# Grand Biological Universe: Genome space geometry unravels looking for a single metric is likely to be futile in evolution

**DOI:** 10.1101/2023.07.08.548189

**Authors:** Nan Sun, Hongyu Yu, Ruohan Ren, Tao Zhou, Mengcen Guan, Leqi Zhao, Stephen S.-T. Yau

**Affiliations:** Department of Mathematical Sciences, Tsinghua University, Beijing, China; Zhili College, Tsinghua University, Beijing, China; Yanqi Lake Beijing Institute of Mathematical Sciences and Applications, Beijing, China

**Keywords:** Genome Space, Natural Metric, Geometry, Seven Kingdoms, Grand Biological Universe

## Abstract

Understanding the differences between genomic sequences of different lives is crucial for biological classification and phylogeny. Here, we downloaded all the reliable sequences of the seven kingdoms and determined the dimensions of the genome space embedded in the Euclidean space, along with the corresponding Natural Metrics. The concept of the Grand Biological Universe is further proposed. In the grand universe, the convex hulls formed by the universes of seven kingdoms are mutually disjoint, and the convex hulls formed by different biological groups within each kingdom are mutually disjoint. This study provides a novel geometric perspective for studying molecular biology and also offers an accurate way for large-scale sequence comparison in a real-time manner. Most importantly, this study shows that, due to the space-time distortion in the biological genome space similar to Einstein’s theory, it is futile to look for a single metric to measure different biological universes, as previous studies have done.

## Appendix 6 for "Grand Biological Universe: Genome space geometry unravels looking for a single metric is likely to be futile in evolution": Matrix_Archaea.txt

```
5
Crenarchaeota 0	1064327	2579206	635550	1081523
Euryarchaeota 1064327	0	3614203	1681610	2113529
Micrarchaeota 2579206	3614203	0	1952141	1503667
Thaumarchaeota 635550	1681610	1952141	0	463287
Thermoplasmatota 1081523	2113529	1503667	463287	0
```
