## Appendix 6 for "Grand Biological Universe: Genome space geometry unravels looking for a single metric is likely to be futile in evolution": readme.txt

```
Genome convex hull analysis and tree construction

Considering the optimal metric in Archaea

The node name of the tree is "phylum". 
```
