## Appendix 6 for "Grand Biological Universe: Genome space geometry unravels looking for a single metric is likely to be futile in evolution": Tree_Archaea.nwk

```
(Micrarchaeota:1496306.04216917,(Thaumarchaeota:6528.33253800,(Euryarchaeota:1051007.33333333,Crenarchaeota:13319.66666667):615806.77751266):449352.16746201,Thermoplasmatota:7360.95783083);
```
