## Appendix 6 for "Grand Biological Universe: Genome space geometry unravels looking for a single metric is likely to be futile in evolution": Tree_Bacteria.nwk

```
((((Chitinophagaceae--Chitinophagia:20969260760.93136597,Sphingobacteriaceae--Sphingobacteriia:27844133124.49002075):7571665760.11021423,Paenibacillaceae--Bacilli:30643900516.77821350):3116016299.81660461,Spirosomaceae--Cytophagia:40726190749.46833801):1736949514.96533203,(((((((((Roseiflexaceae--Chloroflexales:99674885760.53860474,((Oxalobacteraceae--Betaproteobacteria:33003227167.66987610,Stappiaceae--Alphaproteobacteria:40806311216.87657166):3803328640.19169617,Verrucomicrobiaceae--Verrucomicrobiae:63814641262.44660950):3871112207.70147705):8839253733.26577759,(((((((((((Moritellaceae--Gammaproteobacteria:58423786051.84078979,Shewanellaceae--Gammaproteobacteria:23383378109.21449280):4497411782.24108887,((Odoribacteraceae--Bacteroidia:58847269416.65995789,((((((Alcanivoracaceae--Gammaproteobacteria:51560338172.75585938,((((Halieaceae--Gammaproteobacteria:42515280232.25047302,(((Budviciaceae--Gammaproteobacteria:43400451065.27091980,Hafniaceae--Gammaproteobacteria:37413252637.86820221):1028100928.79064941,(((((((((((Barnesiellaceae--Bacteroidia:64091897901.02307129,Paludibacteraceae--Bacteroidia:85873411535.33934021):3833787078.69659424,((((((((((((((Acidiferrobacteraceae--Gammaproteobacteria:48917288018.34941101,((((Azospirillaceae--Alphaproteobacteria:28661345701.30421448,Rhodobacteraceae--Alphaproteobacteria:22218796301.51615906):6065572168.33439636,((Burkholderiaceae--Betaproteobacteria:32693345859.76387024,Caulobacteraceae--Alphaproteobacteria:33042712232.56047058):3608357782.60757446,Micrococcaceae--Actinomycetes:27223502314.33911133):2910189556.99159241):3698648980.10383606,(Dermatophilaceae--Actinomycetes:60623379137.78291321,Rubrobacteraceae--Rubrobacteria:56885320120.84371948):2650934483.19262695):1691508552.44482422,Rhodothermaceae--Bacteroidota:59736805086.82616425):2864037277.88633728):6875306199.37063599,Desulfomicrobiaceae--Desulfovibrionia:59608255237.17416382):3786154790.75143433,Nitrospiraceae--Nitrospiria:35808305754.35559082):1800747687.88098145,Desulfobulbaceae--Desulfobulbia:39411540589.52606201):108429642.44383240,(Sulfuricellaceae--Betaproteobacteria:45081992381.71972656,Syntrophotaleaceae--Desulfuromonadia:43272883086.99185944):1217754012.44035339):1313673420.56146240,Spirochaetaceae--Spirochaetia:41198191453.59973145):2249976359.57398987,(((Nitrosomonadaceae--Betaproteobacteria:23353894312.65819550,Vibrionaceae--Gammaproteobacteria:24574187520.90093231):3241391169.90603638,(((Erwiniaceae--Gammaproteobacteria:23311245340.21665955,(((Acetobacteraceae--Alphaproteobacteria:21594401345.52030945,(((((((((((((((Acidaminococcaceae--Negativicutes:34506627065.75211334,(((Porphyromonadaceae--Bacteroidia:22278949559.33263397,Prevotellaceae--Bacteroidia:15446179411.08666229):4960381439.74813080,((Erysipelotrichaceae--Erysipelotrichia:25887647322.55650330,Lactobacillaceae--Bacilli:16991754649.89851379):3588758329.58764648,Selenomonadaceae--Negativicutes:30365719335.73489380):2709259334.59507751):938353509.79322815,Sulfurovaceae--Epsilonproteobacteria:32925820243.58255768):1591899144.93856812):2649294497.27684021,Thermosediminibacteraceae--Clostridia:66083491465.98368835):1642309016.64045715,((((((((((((((((((((((((((((CandidatusNanopelagicaceae--Actinomycetes:28936161331.07220459,((((Anaplasmataceae--Alphaproteobacteria:17347491462.20589828,Pelagibacteraceae--Alphaproteobacteria:27979166739.18818283):1059590542.63685608,Rickettsiaceae--Alphaproteobacteria:24910117668.24250031):2335025953.05142212,(((((((((Mycoplasmoidaceae--Mycoplasmatota:29071709648.30931854,CandidatusAbsconditicoccaceae--CandidatusAbsconditabacteria:33635571586.50469208):2708512356.79351807,CandidatusBabeliaceae--CandidatusBabeliae:36132338183.56987000):5689349954.45758057,(((((Blattabacteriaceae--Flavobacteriia:16021805833.27292633,Metamycoplasmataceae--Mycoplasmatota:11288643777.01883698):4206904837.83975983,Entomoplasmataceae--Mollicutes:13324936878.97575378):4494071465.77529907,Mycoplasmataceae--Mollicutes:12548271483.67475891):1523251921.31763458,(CandidatusNanosynbacteraceae--CandidatusSaccharimonadia:23945975124.73635101,CandidatusChazhemtobacteraceae--Microgenomatesgroup:34459986865.84811401):4957093238.98326874):2328048912.78292847,Borreliaceae--Spirochaetia:18946774069.66337967):3376360486.27245331):3356247311.79370880,(Acholeplasmataceae--Mollicutes:13843523119.06927872,Spiroplasmataceae--Mollicutes:20092147222.43469238):3090562362.20405579):4026320869.35872650,CandidatusMidichloriaceae--Alphaproteobacteria:26769825383.29406738):2374291922.97107697,Holosporaceae--Alphaproteobacteria:23589932075.61544037):1673862551.50862885,Tropherymataceae--Actinomycetes:35887121461.25055695):2844187053.22933197,Chlamydiaceae--Chlamydiia:20800379518.51891327):3947998546.80284119,Endomicrobiaceae--Endomicrobiia:38269671007.30978394):2554075537.04895782):3539114269.16902161,Amoebophilaceae--Cytophagia:31893521691.78359985):2365507100.23730469):3164641671.19799805,Dehalococcoidaceae--Dehalococcoidia:32588332773.99163818):1858227690.16223145,Coprothermobacteraceae--Coprothermobacteria:46613118583.46336365):2008569094.40132141,(Desulfurobacteriaceae--Aquificae:44009697056.73898315,Aquificaceae--Aquificae:33560754338.08933258):369880140.61976624):2309500720.38929749,((Caldisericaceae--Caldisericia:54825634286.45198059,Desulfurellaceae--Desulfurellia:55186502423.50846100):1386327888.82701111,Elusimicrobiaceae--Elusimicrobia:65178376783.70146942):1279143411.78729248):1225593091.35285950,Nautiliaceae--Epsilonproteobacteria:39775975614.93025208):1702223835.17720032,(Campylobacteraceae--Epsilonproteobacteria:28256763181.28733826,Helicobacteraceae--Epsilonproteobacteria:33640927131.35112000):4284943422.06024170):1945142350.18119812,Rhabdochlamydiaceae--Chlamydiia:44169114104.58468628):2543850214.96960449,Peptoniphilaceae--Tissierellia:24075790068.26808167):1733533011.00665283,(Francisellaceae--Gammaproteobacteria:30424033153.67599487,(((((((Brachyspiraceae--Spirochaetia:72265620046.54762268,Thermohalobacteraceae--Tissierellia:80781021208.05368042):11521137901.01574707,(Dissulfurispiraceae--Thermodesulfovibrionia:72353460648.99746704,Thermotomaculaceae--Holophagae:71515176166.30799866):5283050101.44445801):6684480985.15887451,((Arcobacteraceae--Epsilonproteobacteria:27278312484.67480469,Fusobacteriaceae--Fusobacteriia:23027162250.06292725):12653649717.32215881,Leptotrichiaceae--Fusobacteriia:37921886252.18103027):2365283933.95985413):2135600330.08639526,Petrotogaceae--Thermotogae:43359676561.21514130):7719299477.11886597,Thermodesulfovibrionaceae--Thermodesulfovibrionia:64899363623.17201233):3656900637.29472351,Dictyoglomaceae--Dictyoglomia:45583015538.36952972):4187624733.74623108,Thermodesulfobiaceae--Clostridia:45627770489.09960938):3968667946.63996887):565969960.77864075):3159306773.91755676,Nitratiruptoraceae--Epsilonproteobacteria:31349522947.03147888):3766583865.27940369,Fervidobacteriaceae--Thermotogae:29862947796.13055420):875812672.54102325,Thermodesulfobacteriaceae--Thermodesulfobacteria:30027642859.01395416):3473278710.35591125,Prochlorococcaceae--Cyanophyceae:28118390678.05396271):1418574793.63965607,(Coxiellaceae--Gammaproteobacteria:28081223932.83922577,(Thermotogaceae--Thermotogae:29829777911.02204895,((Synergistaceae--Synergistia:34459824535.02804565,(Thermaceae--Deinococci:62482842016.01817322,Lawsonellaceae--Actinomycetes:55924067674.01722717):12146965121.48744202):2588434505.27416992,(Caedimonadaceae--Alphaproteobacteria:58587746716.37136078,Mesoaciditogaceae--Thermotogae:66219474765.16893768):3934527462.90222168):163767703.64744568):2302393665.65248108):161569218.49945068):3399030088.85076904,Bartonellaceae--Alphaproteobacteria:24309884422.66450500):3748248841.24616241,Streptococcaceae--Bacilli:23026795691.01477814):2032177920.51946259,Aerococcaceae--Bacilli:20697767821.99747467):4108663664.85332489,(Veillonellaceae--Negativicutes:24982941791.60570908,((Carnobacteriaceae--Bacilli:26705533158.35321808,Thiovulaceae--Epsilonproteobacteria:27732653677.35639954):1272246766.61998749,Pasteurellaceae--Gammaproteobacteria:23508253785.62855148):2157388875.10478973):1216639831.67125702):2651204988.45780945,Methylacidiphilaceae--Methylacidiphilae:35645401905.94078827):1970786069.68289185,Waddliaceae--Chlamydiia:65207548456.36512756):1692758612.79336548,Zymomonadaceae--Alphaproteobacteria:40398170133.53633881):3163019503.59432983,Neisseriaceae--Betaproteobacteria:30430302571.47120667):2724236509.25820923,Brucellaceae--Alphaproteobacteria:39131004756.06246948):1815618508.98770142,((Bifidobacteriaceae--Actinomycetes:23286717656.27590179,(Actinomycetaceae--Actinomycetes:27952768655.03913498,Atopobiaceae--Coriobacteriia:30925768769.26678085):2147266903.90458679):3121760156.24517822,Coriobacteriaceae--Coriobacteriia:27580144490.75827026):4857870632.10615540):2276566871.99633789,Hydrogenimonaceae--Epsilonproteobacteria:68808980568.98382568):1296735225.08547974,Cardiobacteriaceae--Gammaproteobacteria:46603228815.71853638):1222222293.26684570,Litoricolaceae--Gammaproteobacteria:75431355335.51504517):1588510921.43934631):1251888900.29862976,Fluviibacteraceae--Betaproteobacteria:34720504230.28969574):1862950761.92773438,Mariprofundaceae--Zetaproteobacteria:43667637691.37170410):2331687087.47177124,(Methylophilaceae--Betaproteobacteria:30085798739.87828064,((((Idiomarinaceae--Gammaproteobacteria:32649794762.67648315,Treponemataceae--Spirochaetia:29417395220.32284546):2245521284.29762268,(((EubacterialesFamilyXIII.IncertaeSedis--Eubacteriales:38826417662.18554688,Syntrophomonadaceae--Clostridia:41723617173.55926514):957728816.03604126,(Enterococcaceae--Bacilli:32141425576.24264526,Listeriaceae--Bacilli:43370772899.72465515):5793676898.70533752):1295368000.88589478,(((Deferribacteraceae--Deferribacteres:37038978359.87063599,(((Tissierellaceae--Tissierellia:47971634981.83747101,((Halanaerobiaceae--Clostridia:46723531743.43914795,Halobacteroidaceae--Clostridia:64252744405.35942841):6159253352.68798828,(Tepidanaerobacteraceae--Clostridia:74161684858.00584412,ClostridialesFamilyXVI.IncertaeSedis--Eubacteriales:77307207341.21942139):5136656220.90147400):2182523845.28199768):4698878602.29196167,ThermoanaerobacteralesFamilyIII.IncertaeSedis--Clostridia:32745099911.62344360):2709875864.23754883,Thermoanaerobacteraceae--Clostridia:33874375721.69599915):1646901319.83666992):4940591423.36961365,Parachlamydiaceae--Chlamydiia:43660372561.28739929):1346864277.16992188,(Orbaceae--Gammaproteobacteria:35857953264.91154480,(Staphylococcaceae--Bacilli:38540479905.74618530,Turicibacteraceae--Erysipelotrichia:57758582084.59939575):1242482388.27102661):3501101665.31539917):1952716469.17735291):2343714696.74632263):671771398.05636597,Kangiellaceae--Gammaproteobacteria:34000970297.27703094):2514940906.59585571,(Kosmotogaceae--Thermotogae:36203939711.36325073,((Thermosynechococcaceae--Cyanophyceae:37023366592.46695709,Thermostichaceae--Cyanophyceae:65937833961.06274414):4538247592.06898499,CandidatusParacaedibacteraceae--Alphaproteobacteria:67639012975.77816772):993138638.44509888):1203491962.94132996):2661249051.05647278):1606275094.46365356):1536997232.32595825,Chlorobiaceae--Chlorobiia:29651234599.21846771):2949686506.11410522,Corynebacteriaceae--Actinomycetes:22558989605.85054779):4414834101.84185791,Synechococcaceae--Cyanophyceae:23229342549.44290161):4604762016.19421387,(Jonesiaceae--Actinomycetes:44678971259.69583130,(Deinococcaceae--Deinococci:32648115877.01402283,Propionibacteriaceae--Actinomycetes:32432069479.31864929):10782531614.35208130):2717301433.51560974):2458105470.57525635,Halothiobacillaceae--Gammaproteobacteria:51675094988.80393219):2511863913.51083374,(Christensenellaceae--Clostridia:56345420515.21024323,Akkermansiaceae--Verrucomicrobiae:49290777289.48339844):3720180336.56910706):1010945817.17269897,(Chrysiogenaceae--Chrysiogenetes:65565043285.49031830,(Desulfohalobiaceae--Desulfovibrionia:71399266708.22845459,(((((Segniliparaceae--Actinomycetes:91191280984.98509216,((Immundisolibacteraceae--Gammaproteobacteria:98866001544.61212158,Elioraeaceae--Alphaproteobacteria:108061230284.15155029):2421614573.81521606,Trueperaceae--Deinococci:115429366223.31158447):1908159782.82034302):2927814424.70779419,((ClostridialesFamilyXVII.IncertaeSedis--Eubacteriales:64474066364.31855774,((((Acidothermaceae--Actinomycetes:71325873742.75952148,Hydrogenophilaceae--Hydrogenophilia:73750124798.56474304):3292584473.50842285,Thioalkalibacteraceae--Gammaproteobacteria:78948501128.37913513):1844691702.35571289,((Kytococcaceae--Actinomycetes:59701104100.68429565,Acidimicrobiaceae--Acidimicrobiia:66344953092.69415283):14000244020.75119019,Tepidiformaceae--Tepidiformia:93524828297.50880432):3082339138.79232788):2512100819.43414307,Sphaerobacteraceae--Sphaerobacterales:79905489844.18441772):2748106990.67077637):11006488328.61093140,Thiobacillaceae--Betaproteobacteria:66117998331.62677002):5752306366.63525391):4173627692.52047729,Thioalkalispiraceae--Gammaproteobacteria:91998022918.58958435):3158806118.10040283,Kiritimatiellaceae--Kiritimatiellia:82997072566.78216553):4517088971.94128418,Parvularculaceae--Alphaproteobacteria:79776779116.58825684):2634720610.27365112):1157334981.69720459):4124865317.53112793):964701663.11933899,Sutterellaceae--Betaproteobacteria:50147634849.32617188):3764067028.98127747,(Eggerthellaceae--Coriobacteriia:36943120940.48391724,(Ectothiorhodospiraceae--Gammaproteobacteria:29861549153.06404114,(Erythrobacteraceae--Alphaproteobacteria:23300236967.62025452,Maricaulaceae--Alphaproteobacteria:50892156206.00151062):893327236.52856445):3579009074.50759888):1469462665.39425659):4848111483.41906738):2245369118.74480438,(Halomonadaceae--Gammaproteobacteria:17645225878.36590576,Gallionellaceae--Betaproteobacteria:30151191913.66841125):629833647.93778229):1446830646.51808929,Acidithiobacillaceae--Acidithiobacillia:35285458924.32278442):2554567556.74153900):1731666071.43140411,(Oscillospiraceae--Clostridia:22036840850.24866486,Thermoactinomycetaceae--Bacilli:32272475712.16296768):2723408258.05265808):928860216.23301697,Sphaerochaetaceae--Spirochaetia:42591997061.66329956):1145840871.47795105):3392133207.00379944,Anaerolineaceae--Anaerolineae:43818557798.37348938):1690027994.97265625):1573727363.09918213,((Muribaculaceae--Bacteroidia:46016750299.58869934,Rikenellaceae--Bacteroidia:41751436858.08876801):2478903218.73321533,Sedimentisphaeraceae--Phycisphaerae:48808302795.64318848):1617988810.24874878):1146733167.68896484,Heliobacteriaceae--Clostridia:58452546282.54641724):1824523550.01330566,Melioribacteraceae--Ignavibacteria:94823059675.91064453):1867675794.20886230,(((Succinivibrionaceae--Gammaproteobacteria:62662603013.84098816,(Atribacteraceae--Atribacteria:82155003274.37985229,Koleobacteraceae--Clostridia:83346228880.09844971):3237252392.32522583):3175979965.73834229,((((((Clostridiaceae--Clostridia:40337802025.64224243,Peptostreptococcaceae--Clostridia:72698323178.11570740):17815074004.98129272,Gottschalkiaceae--Tissierellia:109054233436.86230469):12434479256.81927490,(Ignavibacteriaceae--Ignavibacteria:107853150221.26541138,(Proteinivoraceae--Clostridia:105210128545.53851318,Geminocystaceae--Cyanophyceae:121106666633.03010559):9863880071.22320557):8890874282.08419800):3539589879.32897949,(Natranaerobiaceae--Clostridia:84092609248.17465210,Natranaerofabaceae--Clostridia:86333128548.71427917):1747166181.67105103):5166580519.26031494,Halobacteriovoraceae--Bacteriovoracia:66898971477.48638916):3278133919.19985962,Tenuifilaceae--Bacteroidia:80220871321.22479248):1112517474.69421387):3978789208.73049927,(Sporolactobacillaceae--Bacilli:61547070001.63363647,(Piscirickettsiaceae--Gammaproteobacteria:49338686586.14942932,ThermoanaerobacteralesFamilyIV.IncertaeSedis--Clostridia:72542130909.53131104):2068644979.73007202):4174794726.49368286):920692145.22174072):2441463758.13790894,Zhaonellaceae--Clostridia:74900317795.21575928):4816740348.25115967,(((Flavobacteriaceae--Flavobacteriia:17158213635.01501465,Weeksellaceae--Flavobacteriia:17450418090.31501770):14889832742.78130341,((Moraxellaceae--Gammaproteobacteria:27634246389.53030396,Pseudoalteromonadaceae--Gammaproteobacteria:23173966253.86717224):4744292249.22712708,Planococcaceae--Bacilli:20726610120.48233795):2867759689.23080444):4603067512.46650696,Legionellaceae--Gammaproteobacteria:41923220303.70343781):4902096121.42333984):656068892.43478394,Merismopediaceae--Cyanophyceae:67063406833.38560486):814837574.99468994):4017283509.43238831,Bruguierivoracaceae--Gammaproteobacteria:50705120873.83989716):1456601339.33435059,(((Hyphomonadaceae--Alphaproteobacteria:45937607365.87403870,(((((((((Alcaligenaceae--Betaproteobacteria:75668470528.30978394,Rhodanobacteraceae--Gammaproteobacteria:40126505390.35650635):809993904.48358154,(((((((((((Tsukamurellaceae--Actinomycetes:60629917939.93891907,((((Intrasporangiaceae--Actinomycetes:37108017189.22088623,(Bogoriellaceae--Actinomycetes:58102162314.16414642,((Cellulomonadaceae--Actinomycetes:34854252688.05909729,((Nocardioidaceae--Actinomycetes:42971507209.56872559,(Beutenbergiaceae--Actinomycetes:75226358657.34722900,(((Anaeromyxobacteraceae--Myxococcales:102537964815.35534668,((Egibacteraceae--Nitriliruptoria:121251136006.81797791,Ilumatobacteraceae--Acidimicrobiia:125623238541.11648560):2317492404.22851562,((Baekduiaceae--Rubrobacteria:122782252913.66915894,(Conexibacteraceae--Thermoleophilia:200773355545.12237549,Euzebyaceae--Nitriliruptoria:130214979713.45880127):28670959980.54187012):5898244692.50604248,Kineosporiaceae--Actinomycetes:144800064976.48486328):6205849950.61624146):4957180750.34375000):7661062223.41064453,Geodermatophilaceae--Actinomycetes:70185106573.47319031):13183808256.89178467,Iamiaceae--Acidimicrobiia:58865696430.33709717):13591772629.40850830):7329345841.20030212):2995815228.20571899,Promicromonosporaceae--Actinomycetes:37581899431.28305054):4216868028.63505554):6522377526.77622986,((Miltoncostaeaceae--Thermoleophilia:74866301105.05267334,Egicoccaceae--Nitriliruptoria:94794568898.10510254):6208808634.77230835,Sanguibacteraceae--Actinomycetes:68968971162.87805176):4588134052.87048340):3476807006.84143066):9391496330.73352051):7164152780.24377441,(Ornithinimicrobiaceae--Actinomycetes:38157872286.79685211,(Dermabacteraceae--Actinomycetes:30351542159.00566101,Microbacteriaceae--Actinomycetes:23022547922.93382263):15262141705.15362549):1100433488.24198914):10743635982.88859558,Dermacoccaceae--Actinomycetes:47204750698.61392212):5575847158.92579651,Dietziaceae--Actinomycetes:55099809589.91508484):5934891348.31665039):9222467848.70199585,(Limnochordaceae--Limnochordia:106534939713.89595032,Symbiobacteriaceae--Clostridia:115072294548.12860107):6930402122.73593140):4417431446.86001587,(Sporichthyaceae--Actinomycetes:114656035484.72216797,(Usitatibacteraceae--Betaproteobacteria:92521402574.45822144,(Vulgatibacteraceae--Myxococcales:126755390875.92742920,Ruaniaceae--Actinomycetes:81595833950.14514160):2659013988.97341919):5278494067.18109131):3388985084.38470459):8415846073.03524780,Chelatococcaceae--Alphaproteobacteria:85639050117.82827759):5247918639.69622803,Blastochloridaceae--Alphaproteobacteria:67213076650.91571045):736371081.21307373,(Wenzhouxiangellaceae--Gammaproteobacteria:75856673477.73394775,(Desulfarculaceae--Desulfarculia:117776597047.66816711,Steroidobacteraceae--Gammaproteobacteria:91895774247.45407104):3748794580.53396606):2339832024.64605713):2908153392.81030273,Phycisphaeraceae--Phycisphaerae:70773347703.51081848):2904918720.31408691,Brevibacteriaceae--Actinomycetes:50006024277.93142700):2313965621.31597900,Parvibaculaceae--Alphaproteobacteria:70303982975.01348877):1064488441.05815125,Sinobacteraceae--Gammaproteobacteria:69006350409.90420532):320641084.48593140,Sterolibacteriaceae--Betaproteobacteria:61264197890.87560272):3040485113.66954041):2422476888.07037354,Sphingosinicellaceae--Alphaproteobacteria:56798844037.26834106):2374762563.10026550,(((Aurantimonadaceae--Alphaproteobacteria:40044542139.17010498,(Xanthomonadaceae--Gammaproteobacteria:36494308127.70343018,Zoogloeaceae--Betaproteobacteria:40200201382.39593506):5600017580.73068237):3512149758.31774902,Rhodospirillaceae--Alphaproteobacteria:44224066731.53301239):3998430721.08239746,(Devosiaceae--Alphaproteobacteria:33116595161.72366333,Hyphomicrobiaceae--Alphaproteobacteria:36053832752.78559875):2820103451.33578491):3422049596.84507751):1971978134.94351196,((Syntrophobacteraceae--Syntrophobacteria:71325854876.89529419,(Lichenihabitantaceae--Alphaproteobacteria:80182783493.62268066,(Casimicrobiaceae--Betaproteobacteria:114516468880.90213013,Salinisphaeraceae--Gammaproteobacteria:112545609844.74481201):3217446636.85864258):4643026950.88806152):1939139559.54397583,(((Ardenticatenaceae--Ardenticatenia:107554354574.81912231,(Fibrobacteraceae--Fibrobacteria:77220253368.98300171,Tichowtungiaceae--Tichowtungiia:82973604514.78649902):7414664021.15237427):2074823933.92276001,Desulfosudaceae--Desulfobacteria:94697390181.74208069):3247880682.74264526,Woeseiaceae--Gammaproteobacteria:89465580970.57504272):1797794646.43771362):4451857624.93725586):4200404035.45355225,Azonexaceae--Betaproteobacteria:47779619012.56225586):3034017976.72143555,Desulfuromonadaceae--Desulfuromonadia:45271142016.86146545):5894730314.90356445,((Beijerinckiaceae--Alphaproteobacteria:43818646560.83938599,Methylocystaceae--Alphaproteobacteria:44270409424.98709106):4072891928.49148560,((Rhizobiaceae--Alphaproteobacteria:21269626026.77967834,Roseobacteraceae--Alphaproteobacteria:24304937049.03575134):1302414293.95350647,(Rhodocyclaceae--Betaproteobacteria:38616747827.71249390,Sphingomonadaceae--Alphaproteobacteria:22148499549.26626587):2893571568.49273682):2400436560.44293213):1773956294.86552429):5359350341.93554688,(Chromatiaceae--Gammaproteobacteria:28151750439.18527222,Desulfovibrionaceae--Desulfovibrionia:25369723330.20260620):1294965451.76416016):2230615761.25250244):1534149713.48347473,Alicyclobacillaceae--Bacilli:40431743582.24206543):795429356.74220276,Emcibacteraceae--Alphaproteobacteria:61210943406.91490173):3855141849.75947571):937625292.33389282,Puniceicoccaceae--Opitutae:58509923472.92289734):2936868896.31599426,Eubacteriaceae--Clostridia:32655263931.35145569):4567664225.88302612,(Bacteriovoracaceae--Bacteriovoracia:61937224002.40740967,(Psychromonadaceae--Gammaproteobacteria:62049821911.91061401,((Celerinatantimonadaceae--Gammaproteobacteria:77538253878.88830566,Kordiimonadaceae--Alphaproteobacteria:82498570578.36331177):2184401911.53381348,Terasakiellaceae--Alphaproteobacteria:86322988744.01248169):2315996255.42001343):643769456.44995117):1952449480.64030457):1898169483.25357056,(Bdellovibrionaceae--Bdellovibrionia:39943626469.65927124,Oceanospirillaceae--Gammaproteobacteria:25276682007.50910187):1135379108.79193115):1305288770.55096436,(Lachnospiraceae--Clostridia:25333850655.88932037,Peptococcaceae--Clostridia:24564822579.84941864):4895479797.52479553):1416667320.09236145,((Dysgonomonadaceae--Bacteroidia:45480718700.45635223,((Aphanothecaceae--Cyanophyceae:41913171873.73785400,Thiotrichaceae--Gammaproteobacteria:47886969377.93513489):4609467055.81715393,Schleiferiaceae--Flavobacteriia:67136928965.99632263):1905751774.10191345):3279386336.99777222,Leptospiraceae--Spirochaetia:50141231456.33155823):2768665152.97555542):1416379707.58146667,Morganellaceae--Gammaproteobacteria:26333759896.88047028):1951629234.09017944):1800196480.69418335,Spongiibacteraceae--Gammaproteobacteria:39636936663.45690918):1880700035.26190186):3736634855.73587036,Ferrimonadaceae--Gammaproteobacteria:66711716008.33340454):2580268698.27856445,((Chromobacteriaceae--Betaproteobacteria:27443094404.66107178,Geobacteraceae--Desulfuromonadia:29025520755.44002533):874136937.04342651,Marinobacteraceae--Gammaproteobacteria:23096838816.67820740):4265138808.04588318):2220257433.36335754,(((((Alteromonadaceae--Gammaproteobacteria:27495523720.57717896,Bacillaceae--Bacilli:35510757793.99556732):1672784767.05657959,Colwelliaceae--Gammaproteobacteria:34515334681.19836426):6743638132.33522034,((((Aphanizomenonaceae--Cyanophyceae:42652095608.11135864,Chroococcaceae--Cyanophyceae:61939044250.29813385):4163399534.69161987,Pseudanabaenaceae--Cyanophyceae:71960205652.09701538):5003504920.29702759,(((Crocinitomicaceae--Flavobacteriia:80834349159.65583801,(Marivirgaceae--Cytophagia:100967269868.76722717,(Bernardetiaceae--Cytophagia:163825890723.89965820,(Flammeovirgaceae--Cytophagia:74538088690.73971558,Vallitaleaceae--Clostridia:78588790846.45585632):8213228315.81362915):8550620513.52792358):2902852208.11279297):3292282233.70452881,(Mangrovivirgaceae--Cytophagia:107050125347.63140869,(Marinilabiliaceae--Bacteroidia:94694048207.16844177,Salinivirgaceae--Bacteroidia:101724993890.99124146):7805885671.24621582):1372554248.61328125):4346027325.16964722,Saprospiraceae--Saprospiria:105250268638.89227295):2724675190.67797852):5845562258.95425415,CandidatusBrocadiaceae--CandidatusBrocadiia:62197420220.57434082):2029177481.13565063):3741824292.18778992,Anaerohalosphaeraceae--Phycisphaerae:78284248927.08750916):1944364960.75154114,Syntrophaceae--Syntrophia:46136517580.09519958):1690483281.65486145):2214257444.45858765):1455958229.86257935,Thalassospiraceae--Alphaproteobacteria:53639724624.11119080):1566979311.99198914,(Methylococcaceae--Gammaproteobacteria:25647923385.05324554,Microbulbiferaceae--Gammaproteobacteria:26862999889.80841827):2473824024.76571655):2947306952.91712952,Saccharospirillaceae--Gammaproteobacteria:53612618797.51844025):2105330875.04640198,Aeromonadaceae--Gammaproteobacteria:35208244966.56884766):1265180511.23031616,Gloeobacteraceae--Cyanophyceae:55268864982.90847778):4255074316.92037964):3072860172.56274414,Hymenobacteraceae--Cytophagia:29538227925.05511475):5082850514.99844360):1084692479.25900269,(Pectobacteriaceae--Gammaproteobacteria:22941733558.56086731,(Enterobacteriaceae--Gammaproteobacteria:27441701128.99407196,Yersiniaceae--Gammaproteobacteria:24023995722.35031128):406517584.43966675):5744362769.70338440):1893246280.90806580,Tannerellaceae--Bacteroidia:31984823293.28387451):3299137830.24649048,Desulfocapsaceae--Desulfobulbia:41561949099.41220093):2741113759.75952148,(Sporomusaceae--Negativicutes:52595625654.04872131,((Calditrichaceae--Calditrichia:106054388309.95959473,(Magnetococcaceae--Alphaproteobacteria:95613017433.76925659,(((Caldilineaceae--Caldilineae:100344383730.70571899,(Fimbriimonadaceae--Fimbriimonadia:109102849666.48971558,((Xanthobacteraceae--Alphaproteobacteria:54190071105.84387207,((Comamonadaceae--Betaproteobacteria:34940337187.05273438,(((Gordoniaceae--Actinomycetes:44046179869.65167236,Nakamurellaceae--Actinomycetes:82946292864.67218018):1029741961.40319824,Gemmatimonadaceae--Gemmatimonadetes:74971863595.14077759):13420230063.21826172,Mycobacteriaceae--Actinomycetes:49237692681.46420288):4221632828.93315125):4042625377.74981689,Opitutaceae--Opitutae:72158904577.35232544):2367075182.87231445):9860601864.71408081,((((Boseaceae--Alphaproteobacteria:58328181312.54483032,Methylobacteriaceae--Alphaproteobacteria:47655696098.53799438):7723763756.42654419,(Phreatobacteraceae--Alphaproteobacteria:123712964114.08755493,(Nocardiaceae--Actinomycetes:61931483312.40563965,Nocardiopsaceae--Actinomycetes:78817254492.46685791):18938621099.40359497):3221678733.78173828):14022931511.07876587,Glycomycetaceae--Actinomycetes:105004615243.81695557):5494355077.77029419,(Breoghaniaceae--Alphaproteobacteria:122733237179.50520325,((Kaistiaceae--Alphaproteobacteria:143932060948.26757812,(Actinopolysporaceae--Actinomycetes:153758930104.78778076,Stellaceae--Alphaproteobacteria:174827466175.82382202):6899620303.07324219):6873495231.02673340,Pleomorphomonadaceae--Alphaproteobacteria:126621068240.87298584):2504747473.83749390):7910147036.04745483):3022331065.36618042):10091086825.88934326):2619647326.14633179):4445357870.75256348,Chloroflexaceae--Chloroflexales:75025500336.24304199):2147103526.51312256,Thermoguttaceae--Planctomycetia:89199951450.08547974):6126183207.50906372):1261330630.85363770):3481631746.64102173,Desulfallaceae--Clostridia:87809945757.69065857):5241437018.28741455):3786550593.58863831):1366933089.73727417,(((Dermocarpellaceae--Cyanophyceae:81727186596.97213745,Gomontiellaceae--Cyanophyceae:101559742743.67930603):10674838938.55249023,Hyellaceae--Cyanophyceae:90226977078.03697205):9494964022.10836792,Microcystaceae--Cyanophyceae:44644182323.66494751):7948633591.98370361):3245148191.67695618,Cellvibrionaceae--Gammaproteobacteria:32337407569.22669220):3248256868.97753906,Acidobacteriaceae--Terriglobia:36783761516.09939575):6395265520.53094482,(Bacteroidaceae--Bacteroidia:24001927874.59037781,Cyclobacteriaceae--Cytophagia:39170717656.05985260):7895055880.28981018):5632291234.97023010,Granulosicoccaceae--Gammaproteobacteria:69961894846.04153442):4907963973.23266602):2505091870.66842651,Prochlorotrichaceae--Cyanophyceae:86040094868.70150757):325135881.41012573,Oculatellaceae--Cyanophyceae:107406831089.39329529):2369987476.23480225,Phototrophicaceae--CandidatusThermofonsia:88737635271.81246948):7034734234.73074341,(Hapalosiphonaceae--Cyanophyceae:101676532458.83843994,Marinifilaceae--Bacteroidia:129811216907.80828857):3092213122.43975830):4116473243.51834106,Prolixibacteraceae--Bacteroidia:68136945554.12448120):4477265546.24911499,((((Oleiphilaceae--Gammaproteobacteria:92883814572.77944946,Zooshikellaceae--Gammaproteobacteria:110336840122.51683044):11332382786.47760010,(((((((((((((((((((((Labilitrichaceae--Polyangia:236272142293.65991211,((Archangiaceae--Myxococcales:131152330229.99877930,Polyangiaceae--Polyangia:204642949337.74243164):21797897123.60925293,(Acanthopleuribacteraceae--Holophagae:171529543461.39910889,Ktedonosporobacteraceae--Ktedonobacteria:164589194304.03359985):63554338870.66503906):21536833798.15618896):105758512705.42492676,Catenulisporaceae--Actinomycetes:217020912518.16082764):42593415265.10070801,Sandaracinaceae--Polyangia:268717495489.08398438):33736036743.51739502,Kofleriaceae--Polyangia:225525050717.18734741):19432966553.41021729,Myxococcaceae--Myxococcales:127034593308.83111572):10865692320.44342041,Streptosporangiaceae--Actinomycetes:120260136585.41583252):28951780621.61883545,(Bryobacteraceae--Terriglobia:146872407957.95306396,CandidatusUabimicrobiaceae--CandidatusUabimicrobiia:166929219691.87982178):42926017194.22460938):37013129366.08776855,Isosphaeraceae--Planctomycetia:101741980264.43426514):751687059.64916992,Gemmataceae--Planctomycetia:72247254444.86523438):19096018854.39050293,((Calotrichaceae--Cyanophyceae:66006424758.75915527,(Rivulariaceae--Cyanophyceae:149524031541.11608887,Tolypothrichaceae--Cyanophyceae:121624642126.80877686):10457898369.74777222):16309859724.06799316,Haliscomenobacteraceae--Saprospiria:114718776307.16461182):9648143468.82791138):22456838844.66082764,Oscillatoriaceae--Cyanophyceae:91372420064.74258423):17200647673.96255493,Bradyrhizobiaceae--Alphaproteobacteria:47360988577.52006531):2923990864.24496460,Pirellulaceae--Planctomycetia:38544371526.68318176):11059332539.07901001,Planctomycetaceae--Planctomycetia:40237595752.98403931):12080199212.50234985,Hahellaceae--Gammaproteobacteria:80955398231.90103149):24382594147.25805664,(((Frankiaceae--Actinomycetes:97946679770.61035156,Vicinamibacteraceae--Vicinamibacteria:137560404393.35864258):14985714951.10650635,(Kribbellaceae--Actinomycetes:138967196047.04904175,((Micromonosporaceae--Actinomycetes:51122871995.11508179,(Pseudonocardiaceae--Actinomycetes:51053594848.22431946,Streptomycetaceae--Actinomycetes:59976109389.64105225):4556216090.33975220):18153557314.07409668,Thermomonosporaceae--Actinomycetes:101156349615.03421021):15692825221.22256470):25983879952.28427124):40686732689.60885620,Tepidisphaeraceae--Phycisphaerae:133258814854.65118408):21321577721.63092041):15848817941.86785889,Bradymonadaceae--Deltaproteobacteria:96888784527.96356201):9367519766.40121460,Lacipirellulaceae--Planctomycetia:60293452724.29197693):3439662884.18682861,(Phyllobacteriaceae--Alphaproteobacteria:41687010498.32632446,Pseudomonadaceae--Gammaproteobacteria:47175399303.53372192):17936600306.18435669):6852333043.48602295,Desulfobacteraceae--Desulfobacteria:48714654776.47793579):4708402213.20132446,((Cytophagaceae--Cytophagia:32718607884.90075684,Nostocaceae--Cyanophyceae:62756060178.79876709):6934164037.03411865,Fulvivirgaceae--Cytophagia:54411522383.95285034):6060306415.36471558):2420830603.74401855):4349303670.18896484,(Chroococcidiopsidaceae--Cyanophyceae:114384046178.85232544,Microcoleaceae--Cyanophyceae:111709938757.15003967):3779333299.68408203):6206311118.38809204,Coleofasciculaceae--Cyanophyceae:71559485737.04089355):3818303374.96762085):1745018445.03463745,Leptolyngbyaceae--Cyanophyceae:45462870871.28942871):2336785503.16615295,Acaryochloridaceae--Cyanophyceae:44816940419.44271088);
```
