## Appendix 6 for "Grand Biological Universe: Genome space geometry unravels looking for a single metric is likely to be futile in evolution": Tree_Fungi.nwk

```
(((((Trichocomaceae--Eurotiomycetes:3936185.19568312,Herpotrichiellaceae--Eurotiomycetes:3637034.74364288):83748.10324064,((((((((Ajellomycetaceae--Eurotiomycetes:8031272.28350089,(((Saccharomycetaceae--Saccharomycetes:8787184.58025600,(((((Ustilaginaceae--Ustilaginomycetes:17320308.20608576,((((Hymenochaetaceae--Agaricomycetes:32571046.40822880,(Cryphonectriaceae--Sordariomycetes:28314851.91610616,(Pleosporaceae--Dothideomycetes:32159190.18896727,Strophariaceae--Agaricales:39079425.36507373):6094347.13981834):1573259.34099045):3285970.37862647,(Saccharomycopsidaceae--Saccharomycetes:28414819.05635146,Taiwanofungaceae--Agaricomycetes:26552827.90222855):571281.54852603):1920461.96910098,Venturiaceae--Dothideomycetes:28174025.20166563):2684433.72234912,Agaricaceae--Agaricales:24261347.05778385):6488145.76422406):7560374.41114144,Podosporaceae--Sordariomycetes:13921515.64904228):1885190.73756638,Clavicipitaceae--Sordariomycetes:11088212.72175973):1004380.18471702,Exobasidiaceae--Exobasidiomycetes:13830751.91467434):3674341.44976901,Sordariaceae--Sordariomycetes:11367400.54456912):831454.99120218):1458104.54064261,Nectriaceae--Sordariomycetes:8230300.68495784):1077616.57612678,Phaeosphaeriaceae--Dothideomycetes:7902446.70474871):132063.23677888):664759.36054507,(Pichiaceae--Saccharomycetes:4812564.13092693,Phaffomycetaceae--Saccharomycetes:4692612.75698607):215882.43799551):694637.90735963,Dipodascaceae--Saccharomycetes:5212099.48156949):704287.53658284,Trichomonascaceae--Saccharomycetes:4429396.79149253):820305.47868372,Glomerellaceae--Sordariomycetes:5780049.10893735):272161.43245005,Pyriculariaceae--Sordariomycetes:4823765.02697599):261084.55917758,((((Cryptococcaceae--Tremellomycetes:3161967.11932675,Malasseziaceae--Malasseziomycetes:4347997.45064725):639682.88245917,Metschnikowiaceae--Saccharomycetes:2657497.99752833):149754.20934680,(Aspergillaceae--Eurotiomycetes:2523926.05078392,Hypocreaceae--Sordariomycetes:3389411.31754608):89952.30874320):165114.45367793,Mycosphaerellaceae--Dothideomycetes:3887494.68805570):209744.87188287):135200.21201242,Ophiocordycipitaceae--Sordariomycetes:3840016.88367214):304335.91645286):352132.11799161,Plectosphaerellaceae--Sordariomycetes:2819065.80408177):214976.07368598,Trichosporonaceae--Tremellomycetes:3394101.87402355):241794.63548395,Thermoascaceae--Eurotiomycetes:2568553.94838850,Schizosaccharomycetaceae--Schizosaccharomycetes:2633368.82183450);
```
