## Appendix 6 for "Grand Biological Universe: Genome space geometry unravels looking for a single metric is likely to be futile in evolution": Tree_Invertebrate.nwk

```
(((Amphinomidae---'Polychaeta':240126.12465330,Urechidae---'Polychaeta':234755.79334670):14577.33718186,(((Amphiuridae---'Ophiuroidea':185434.70141741,Ophiactidae---'Ophiuroidea':174656.87758259):7961.16896425,Ophiacanthidae---'Ophiuroidea':208448.43003575):8791.17368637,((((((((Flatidae---'Insecta':137293.25625175,(Phoronidae---'Phoronida':170354.89666762,((Haliotidae---'Gastropoda':148586.00719005,(Oplophoridae---'Malacostraca':193462.20980907,Hippolytidae---'Malacostraca':138862.86419093):8624.14180995):5670.70034862,Nephropidae---'Malacostraca':151306.05940138):6180.75433238):7062.18199825):15068.94518118,Xylophagaidae---'Insecta':139027.97038132):4336.91480569,((((((((((((((((((((Amphisopidae---'Malacostraca':271555.74562681,(Arcidae---'Bivalvia':378922.77416271,(((Cionidae---'Ascidiacea':284055.33303625,(((Jakobidae---'Jakobida':3196021.49594348,Vahlkampfiidae---'Heterolobosea':498972.46305652):475237.96539426,Nucleariidae---'Rotosphaerida':374574.11060574):352969.27991504,Parameciidae---'Oligohymenophorea':362467.28133496):462369.48021375):127439.16391156,Malawimonadidae---'Malawimonadida':414184.03777594):66249.83636520,Polypodiidae---'Polypodiozoa':529510.15672855):62998.55877479):155589.59902162):69395.92027528,Euplotidae---'Spirotrichea':361926.31958410):76392.75845194,Ommastrephidae---'Cephalopoda':324679.52053829):156415.47516295,Ricordeidae---'Anthozoa':382868.08388978):24935.96955215,Neodiplogasteridae---'Chromadorea':223174.56490781):29425.56615321,Japygidae---'Arthropoda':259610.23624572):20360.97655681,(Spongillidae---'Demospongiae':264479.68494459,(Plasmodiophoridae---'Phytomyxea':256744.06466789,(Apusomonadidae---'Apusomonadida':266239.00495321,Psychidae---'Insecta':151273.07404679):33215.81833211):21485.41955541):5456.73522168):25497.95562474,((Acanthogorgiidae---'Anthozoa':195010.74412503,(((Anthothelidae---'Anthozoa':125356.72316337,Nidaliidae---'Anthozoa':163131.35983663):30260.05685787,(Chrysogorgiidae---'Anthozoa':171872.67001700,Ellisellidae---'Anthozoa':194887.88798300):26563.30114213):26771.42537874,Xeniidae---'Anthozoa':228307.56762126):53152.29837497):8861.97817353,((Coralliidae---'Anthozoa':266108.12553117,(((Gorgoniidae---'Anthozoa':136664.94843574,Nephtheidae---'Anthozoa':108507.40256426):10535.41094095,Plexauridae---'Anthozoa':121616.77705905):18884.33605308,(Briareidae---'Anthozoa':155877.93022354,Virgulariidae---'Anthozoa':144758.20377646):7814.38632192):16473.22553133):11366.81655098,Isididae.---'Anthozoa':210567.59682402):13915.90919952):30692.34539775):5621.78474361,Lottiidae---'Gastropoda':258116.14640208):3450.52381236,Discosomidae---'Anthozoa':268517.87716121):3566.09745545,(Agariciidae---'Anthozoa':341629.74771901,Actiniidae---'Anthozoa':237022.05328099):11844.21888823):5078.49201401,Serpulidae---'Polychaeta':234259.10596253):17142.61320738,Kudoidae---'Myxozoa':262430.81691440):6634.85378276,((Acroporidae---'Anthozoa':211733.80392462,(Poritidae---'Anthozoa':163033.71663049,Siderastreidae---'Anthozoa':264397.69536951):3395.83107538):41341.47315025,Euphylliidae---'Anthozoa':204208.69409975):30513.64772207):10171.49258689,Linotaeniidae---'Chilopoda':277741.41854336):5767.97055910,(Dendrophylliidae---'Anthozoa':164568.35442147,(((Daphniidae---'Branchiopoda':137008.47493100,Penaeidae---'Malacostraca':148888.46806900):18786.27995479,Tegulidae---'Gastropoda':196812.71604521):14329.49333708,((Alcyoniidae---'Anthozoa':116661.51018303,Clavulariidae---'Anthozoa':125201.63081697):31966.75874487,Primnoidae---'Anthozoa':137314.27175513):22624.22910042):7923.92673478):4274.24154658):8649.32995500,((Myidae---'Bivalvia':240140.09791272,Tellinidae---'Bivalvia':266562.77708728):9991.00362092,(Teredinidae---'Bivalvia':145510.35389885,(Styelidae---'Ascidiacea':143286.43347979,Veneridae---'Bivalvia':119682.35452021):22739.29510115):9065.24712908):11122.68309311):4812.82877644,((Catostylidae---'Scyphozoa':276776.32018311,(Theileriidae---'Aconoidasida':245773.51818180,Plasmodiidae---'Aconoidasida':216077.51281820):25870.07031689):7313.90928692,Pinnidae---'Bivalvia':241216.43446308):4548.43220192):13763.19687818,(Caryophylliidae---'Anthozoa':159483.56725019,Pocilloporidae---'Anthozoa':225049.94574981):5024.84338430):7215.67624151,(Chiridotidae---'Holothuroidea':136887.05749248,Mactridae---'Bivalvia':145777.75450752):7935.56470607):1809.11927682):3598.21895157,(((((Buccinidae---'Gastropoda':131075.49874342,(Aplysiidae---'Gastropoda':168335.78579594,(Conidae---'Gastropoda':120211.40204140,Turridae---'Gastropoda':142033.64095860):6912.79720406):14566.90050658):5221.89670082,Nautilidae---'Cephalopoda':151228.08204918):8333.58051030,((Ascidiidae---'Ascidiacea':148039.47924215,((Nereididae---'Polychaeta':115738.53595105,Unionidae---'Bivalvia':84245.28404895):3985.52181345,(((Echinidae---'Echinoidea':129839.97685194,Strongylocentrotidae---'Echinoidea':121042.98014806):28551.16193572,Temnopleuridae---'Echinoidea':118731.74256428):29891.52209152,Echinometridae---'Echinoidea':109348.78640848):17226.66256155):4927.35169535):3494.69040782,Branchiostomidae---'Leptocardii':113581.60368593):6812.72560787):2331.83363606,(Laternulidae---'Bivalvia':239165.65290746,Ellobiidae---'Gastropoda':163276.46709254):11087.68385564):4894.81602486,Oreasteridae---'Asteroidea':164500.62837944):4903.46128052):4919.05638240,Lucinidae---'Bivalvia':189736.78730758):6475.72240588,Sabellidae---'Polychaeta':244742.67143893):6013.87874401,((Artemiidae---'Branchiopoda':217210.83856843,Lepadidae---'Thecostraca':226348.14843157):4291.90522036,(((((Apachyidae---'Insecta':245618.59524344,(Dryomyzidae---'Insecta':217854.16188271,Pleurotomariidae---'Gastropoda':234572.11711729):16720.83875656):4076.02767851,Streptocephalidae---'Branchiopoda':226671.62332149):7472.70107286,Takuidae---'Malacostraca':223841.19342714):2769.29014475,(((((Acanthogammaridae---'Malacostraca':221569.78778638,Thalassinidae---'Malacostraca':256559.65121362):4700.32771050,(Cryptochiridae---'Malacostraca':199329.77886795,Varunidae---'Malacostraca':184249.05313205):19794.82478950):5103.43460455,(Euphausiidae---'Malacostraca':174058.59462667,Sergestidae---'Malacostraca':204532.98737333):10061.44802045):6113.48303384,((Alpheidae---'Malacostraca':187368.17593842,((Alvinocarididae---'Malacostraca':122467.41335738,(Atyidae---'Malacostraca':79183.02814008,Palaemonidae---'Malacostraca':90903.54785992):5725.27514262):2553.65169999,(Palinuridae---'Malacostraca':103068.18291835,Scyllaridae---'Malacostraca':113937.89808165):5158.66455001):13477.00456158):5275.17579637,Synaxidae---'Malacostraca':206965.93214113):2152.74292710):5993.04484146,(Strahlaxiidae---'Malacostraca':220707.30590745,(((((Calopterygidae---'Insecta':243340.59425529,(Oceaniidae---'Hydrozoa':235697.73469098,((((Ancylostomatidae---'Chromadorea':121669.83290131,Strongylidae---'Chromadorea':125856.16109869):25737.86484512,(((Cephalotrichidae---'Palaeonemertea':316845.41280534,Comatulidae---'Crinoidea':180683.41019466):17079.51091913,Antedonidae---'Crinoidea':206896.17358087):9432.26953029,(Solenidae---'Bivalvia':212681.39926045,(((Astacidae---'Malacostraca':238010.89148744,Cambaridae---'Malacostraca':126703.72551256):21013.19668731,(Cyrenidae---'Bivalvia':178759.88535455,((((Helicidae---'Gastropoda':193501.96588682,Laqueidae---'Rhynchonellata':241055.61511318):1332.81674402,Pyuridae---'Ascidiacea':182236.22625598):3641.92214052,Lineidae---'Pilidiophora':151918.85210948):10532.54796883,Hiatellidae---'Bivalvia':258143.70178117):5339.37183295):761.37398457):3984.04027297,Nacellidae---'Gastropoda':284905.11960985):4002.06933330):3853.01663767):4494.36929550):2028.79881807,Dermanyssidae---'Arachnida':257945.24115263):5805.67115660,(Pyroglyphidae---'Arachnida':173300.25688109,(((Paguridae---'Malacostraca':262596.74761501,(Siboglinidae---'Polychaeta':173525.53376697,Trichinellidae---'Enoplea':267161.84523303):11761.38438499):3472.79940008,(Loliginidae---'Cephalopoda':198917.56119113,((((Mermithidae---'Enoplea':181336.30155751,Oxyuridae---'Chromadorea':247759.84744249):12657.75774570,Heterorhabditidae---'Chromadorea':306618.40975430):39204.81517791,Halichondriidae---'Demospongiae':235289.07557209):12650.30213890,Thysanoteuthidae---'Cephalopoda':248105.75536110):8974.23937137):11030.46129523):15526.39702555,(((((Acmaeidae---'Gastropoda':246870.69587963,(Hepialidae---'Insecta':156502.78614053,Hippoboscidae---'Insecta':206273.32685947):12502.43262037):5170.02772502,Diploastreidae---'Anthozoa':250512.78602498):4703.07232142,((Aplysinidae---'Demospongiae':161784.37995823,Cerambycidae---'Insecta':225367.42804177):8226.78093366,Polycentropodidae---'Insecta':141245.71706634):5033.86124108):5297.28728417,Antipathidae---'Anthozoa':162016.93393458):11351.06931550,Sididae---'Branchiopoda':242265.14112200):3836.83650448):3931.89505507):3359.73609665):2923.98131399):836.50395882):4879.13937489,((((Acerentomidae---'Protura':244201.38425921,Loxosomatidae---'Entoprocta':268761.31974079):5635.34545234,(Terebellidae---'Polychaeta':231151.55671677,((Hirudinidae---'Clitellata':228710.82136058,Moniligastridae---'Clitellata':241161.26263942):16162.02814323,((Menoponidae---'Insecta':219971.38333671,Uteriporidae---'Rhabditophora':249957.13466329):5689.45727699,(((((((Angiostrongylidae---'Chromadorea':113629.99479140,Chabertiidae---'Chromadorea':114611.66520860):17125.33358105,Haemonchidae---'Chromadorea':168858.96891895):4116.64394378,(((Anoplocephalidae---'Cestoda':155902.22501474,Hymenolepididae---'Cestoda':205168.19798526):10651.75692311,(Dracunculidae---'Chromadorea':192774.92178698,(Anisakidae---'Chromadorea':198387.39948969,((Gnathostomatidae---'Chromadorea':191709.66552493,(Dictyocaulidae---'Chromadorea':212966.13640448,(Ascaridiidae---'Chromadorea':201662.66535959,((Onchocercidae---'Chromadorea':93512.07599938,Setariidae---'Chromadorea':163050.68600062):51517.56396633,Thelaziidae---'Chromadorea':181051.01853367):18422.55539041):14435.08597052):9635.87110007):11933.42385404,Ascarididae---'Chromadorea':150018.36889596):6010.79411969):11875.00034583):2649.83645580):10284.22107833,Chalcididae---'Insecta':229306.03092363):7699.30620002):4521.37883270,(Philopteridae---'Insecta':126899.56879949,Trichuridae---'Enoplea':141880.26620051):11577.92756439):5049.35072527,((((((Echinostomatidae---'Trematoda':184793.50297360,(Fasciolidae---'Trematoda':184098.76061028,(Gastrothylacidae---'Trematoda':210198.84928312,Notocotylidae---'Trematoda':227832.65871688):7039.04038972):9369.33502640):13092.99993460,Opisthorchiidae---'Trematoda':183642.20894040):8242.13924956,Paramphistomidae---'Trematoda':140462.61268794):4373.58731886,(Schistosomatidae---'Trematoda':154687.18442344,(Taeniidae---'Cestoda':108146.91516610,Mesocestoididae---'Cestoda':228410.91283390):13793.89407656):6886.63500927):12184.96695183,Dicrocoeliidae---'Trematoda':172093.76350910):4536.30700792,(Toxocaridae---'Chromadorea':177218.75296647,((Buthidae---'Arachnida':184092.28240749,Pterasteridae---'Asteroidea':229034.72459251):15695.32820251,Theraphosidae---'Arachnida':193189.23379749):12104.65878353):3783.84701259):7605.66788270):5410.46099089,Geoplanidae---'Rhabditophora':195290.99403904):8092.59711619,(Veliidae---'Insecta':208302.73169779,((Capillariidae---'Enoplea':212788.29396429,Haemadipsidae---'Clitellata':212236.99203571):20908.90962700,((Clavelinidae---'Ascidiacea':189307.27700543,((((Gnathostomulidae---'Gnathostomulida':205296.36258454,Rhabditidae---'Chromadorea':242658.77541546):2716.53169796,(((((((((Adeleidae---'Conoidasida':126482.90439554,Leucocytozoidae---'Aconoidasida':139037.88460446):56071.26317210,Clathrinidae---'Calcarea':153455.92332790):22322.34556740,Babesiidae---'Aconoidasida':109981.07593260):88054.02745087,Hepatozoidae---'Conoidasida':165958.51654913):22247.39942268,Haemoproteidae---'Aconoidasida':136918.05670232):22141.08454926,Eimeriidae---'Conoidasida':128913.47216949):19380.49574481,Brachionidae---'Eurotatoria':226162.40964581):7328.80406294,Hydridae---'Hydrozoa':171477.91249956):37707.16820477,Tetranychidae---'Arachnida':129667.09993585):13090.40952763):9875.85711987,(((Filaroididae---'Chromadorea':199803.77263993,Trichostrongylidae---'Chromadorea':222819.52036007):6741.33259794,((((Lycosidae---'Arachnida':229614.77586764,Thomisidae---'Arachnida':215285.51813236):15089.52631629,Peripatopsidae---'Udeonychophora':225022.62468371):2820.41143909,((Eulophidae---'Insecta':203629.03249861,Trichogrammatidae---'Insecta':198350.89150139):24839.41451228,Trigonalidae---'Insecta':202273.69448772):15352.28618591):2881.73312469,Praydidae---'Insecta':217527.76043781):6053.80852706):4909.87058328,Molineidae---'Chromadorea':190625.06666672):5947.29002190):2538.17413727,Planorbidae---'Gastropoda':161778.63433848):5209.87350361):4571.28847279,Thripidae---'Insecta':164908.42092101):2892.97061122):4856.00631277):4497.11833131):2697.43126397):4012.24593362):4059.18405612):1700.15250374):5363.68909182,(Ergasilidae---'Hexanauplia':239519.38785528,Hoploplanidae---'Rhabditophora':243203.26314472):8014.36910883):3701.84115926,(((Mopaliidae---'Polyplacophora':165039.15689502,Trichobranchidae---'Polychaeta':194735.57810498):6332.02304123,Solemyidae---'Bivalvia':187263.76995877):9650.43997184,Tonicellidae---'Polyplacophora':258567.13052816):2009.78319646):3041.16264920):7066.73912883,(Dixidae---'Insecta':224267.00570258,(Camaenidae---'Gastropoda':181631.39467223,(((((Dorididae---'Gastropoda':212769.59348906,((Haminoeidae---'Gastropoda':184911.35355873,Pupillidae---'Gastropoda':208294.99344127):11378.75232344,Pleurobranchidae---'Gastropoda':219968.74767656):4611.02376094):3068.19418969,(Chromodorididae---'Gastropoda':115463.92065344,Polyceridae---'Gastropoda':127739.95034656):8652.25743531):7329.36562062,Spirobolidae---'Diplopoda':190449.25387938):1634.67562425,Onchidiidae---'Gastropoda':143100.50100075):1090.41697719,Siphonariidae---'Gastropoda':180232.73047594):3775.73699964):7449.36150445):5685.71027327):2694.15596357,((((((((Peloridiidae---'Insecta':199368.98178705,(Odontopygidae---'Diplopoda':202126.45335413,Spirostreptidae---'Diplopoda':154719.50464587):32688.87171295):3884.97795432,((Limulidae---'Merostomata':173915.90553056,(Campodeidae---'Arthropoda':213278.21699910,(Demodicidae---'Arachnida':210574.73815707,Ricinoididae---'Arachnida':203245.61884293):3051.04700090):3203.01746944):4525.60376885,((Phalangiidae---'Arachnida':256511.09822321,Pisidae---'Malacostraca':216867.95577679):5941.49114180,Porcellanidae---'Malacostraca':212387.57385820):5216.78560615):1994.72542068):7096.25756778,Tetraclitidae---'Thecostraca':177426.84843222):4074.78521860,((Isotomidae---'Collembola':160931.62700731,(Neanuridae---'Collembola':206835.98862453,Sminthuridae---'Collembola':206555.97037547):493.48749269):5717.26882797,Thamnocephalidae---'Branchiopoda':222880.67167203):2235.47855289):2743.27656573,(((Cerionidae---'Gastropoda':131271.63560873,(Didemnidae---'Ascidiacea':114370.44281589,(Rhinotermitidae---'Insecta':94672.46996221,Termitidae---'Insecta':70116.13303779):53505.98118411):34478.45814127):16718.22737719,Lepismatidae---'Insecta':149530.41112281):3858.52646008,(((Asterinidae---'Asteroidea':174072.17742775,Solecurtidae---'Bivalvia':155535.05157225):10573.09105876,(Olividae---'Gastropoda':140155.82208842,Sipunculidae---'Sipuncula':212099.88591158):4434.84094124):4163.12148204,Ommexechidae---'Insecta':164966.71426796):11306.06416492):3233.12448139):3102.16613154,(Liphistiidae---'Arachnida':185913.44088198,(Eunicidae---'Polychaeta':160086.54097250,Xenoturbellidae---'Xenacoelomorpha':211513.66502750):7062.27411802):2749.85882879):1593.11030460,((Allocrangonyctidae---'Malacostraca':200210.11206570,Caprellidae---'Malacostraca':229029.56993430):8396.22226933,(Gammaridae---'Malacostraca':133876.73584006,Eulimnogammaridae---'Malacostraca':164592.57315994):9334.92373067):5141.64929013):1879.47423882,((((((Ectobiidae---'Insecta':153962.18911473,(Neritidae---'Gastropoda':110476.49759750,Triopsidae---'Branchiopoda':123273.71140250):721.02988527):5243.81230396,((((((((Buprestidae---'Insecta':96711.01996801,((Curculionidae---'Insecta':66384.07076141,(Lucanidae---'Insecta':93150.35492840,Silphidae---'Insecta':163592.94907160):9690.05423859):7997.94105010,Scarabaeidae---'Insecta':80636.46344990):2431.60053199):4279.74607374,(Meloidae---'Insecta':79303.06884195,Tenebrionidae---'Insecta':72447.29015805):8948.90711376):5777.70739226,((Parastacidae---'Malacostraca':84973.70125844,Limacodidae---'Insecta':105189.32374156):1208.35337277,Upogebiidae---'Malacostraca':112580.37862723):5782.13455305):4030.64412811,((((((Ascalaphidae---'Insecta':166842.46352302,Myrmeleontidae---'Insecta':97261.81747698):19292.82598654,(((((((Acrididae---'Insecta':82688.53561201,Tetrigidae---'Insecta':70575.90638799):31628.56141166,Ptychopteridae---'Insecta':166417.99308834):6272.92417790,((Scutopodidae---'Caudofoveata':208872.84556463,Sphaerotheriidae.---'Diplopoda':178585.37643537):12316.61713196,Irciniidae---'Demospongiae':201279.32586804):2797.15382210):4569.47154802,Evaniidae---'Insecta':224106.00882698):6949.54172227,((Cryptocercidae---'Insecta':183132.82815839,(Kalotermitidae---'Insecta':203701.97657559,Termopsidae---'Insecta':186025.52142441):24143.94534161):25747.01558019,(Lonchodidae---'Insecta':189887.22587724,Phasmatidae---'Insecta':118248.24912276):17511.32704481):2278.15508241):3460.38095398,(((((Nepidae---'Insecta':209118.45019119,Notonectidae---'Insecta':200604.94280881):16565.41256584,(Berytidae---'Insecta':207289.38411901,Rhopalidae---'Insecta':260032.13388099):5555.44593416):9377.04828854,((Alydidae---'Insecta':130298.77314674,Pyramidellidae---'Gastropoda':131946.13085326):5477.40334141,Blissidae---'Insecta':143826.28565859):3628.50921146):7338.25007843,((Anthocoridae---'Insecta':144651.78723086,Nabidae---'Insecta':205759.81876914):6875.91298479,(Halictophagidae---'Insecta':119586.62776004,Onuphidae---'Polychaeta':187595.28923996):10957.94301521):7163.18923407):5036.07908679,(Machilidae---'Insecta':149214.93547421,Cicadidae---'Insecta':177842.33252579):3179.71428821):5010.05637122):5967.50529888,((Gryllotalpidae---'Insecta':182165.23184145,Schizodactylidae---'Insecta':201015.45815855):7245.72760172,(Ommatidae---'Insecta':174870.82193111,(((((Capniidae---'Insecta':202148.84243171,Taeniopterygidae---'Insecta':175594.57456829):14273.61315198,Nemouridae---'Insecta':102607.19834802):6793.32663201,Peltoperlidae---'Insecta':173774.22661799):6868.07258023,Leuctridae---'Insecta':146546.50991977):10683.56578275,(Polleniidae---'Insecta':189612.44995926,Pteronarcyidae---'Insecta':162917.89204074):2585.93837350):5464.13858452):4170.13783578):3193.78051143):2126.22058072):1025.49993402,(Blattidae---'Insecta':145748.70284323,(Mantidae---'Insecta':106246.21778390,Nanomantidae---'Insecta':173885.25421610):13295.79515677):5449.95480426):6064.22273299,(Gryllidae---'Insecta':94419.01342659,Rhaphidophoridae---'Insecta':117398.83857341):4222.94090324):4450.20394878,(Libellulidae---'Insecta':116355.33952309,Reduviidae---'Insecta':93058.08247691):1815.71624311):2678.38057796,((((((((Agromyzidae---'Insecta':126842.16967683,Drosophilidae---'Insecta':85752.46032317):4375.88576766,(((Anthomyiidae---'Insecta':152504.38071558,(Calliphoridae---'Insecta':74869.18460163,Muscidae---'Insecta':76991.09639837):14971.61378442):9134.11631000,((((Chrysopidae---'Insecta':156644.46045871,Mantispidae---'Insecta':139772.11654129):12052.62367690,Osmylidae---'Insecta':108958.63482310):13898.18552470,(Culicidae---'Insecta':98520.99729946,Tipulidae---'Insecta':137314.66770054):6364.21960030):3340.32614636,((Hybotidae---'Insecta':151915.84053979,(((Chloropidae---'Insecta':163974.99355625,Syrphidae---'Insecta':186407.57044375):17780.77844501,Tabanidae---'Insecta':136632.35955499):1861.49151904,Rhagionidae---'Insecta':176932.59598096):2076.35921021):7049.80200609,Phoridae---'Insecta':138840.10368141):7928.51747864):5673.75420953):4400.93191769,Psilidae---'Insecta':134902.83672098):1212.46270305):7118.39429719,(Dolichopodidae---'Insecta':134749.56679665,Parasquillidae---'Malacostraca':163672.55020335):3770.00425848):3886.94803002,Oestridae---'Insecta':86811.91043189):6018.31508551,(Sarcophagidae---'Insecta':91451.72665681,Tephritidae---'Insecta':69801.03234319):7544.27922406):4989.35652519,Chironomidae---'Insecta':94946.54559078):3698.86599264,Stratiomyidae---'Insecta':102569.91755399):6465.97347004,Blaberidae---'Insecta':103234.74590899):515.35707579):2448.37011949):1096.68365530,Pollicipedidae---'Thecostraca':154643.14091066):2880.72964077,((Liviidae---'Insecta':139956.70276076,(Psyllidae---'Insecta':99971.10319982,Triozidae---'Insecta':94827.25080018):10353.94373924):23958.09166784,(((((Gracillariidae---'Insecta':108461.24092075,(Xanthidae---'Malacostraca':129451.41902902,(((Balanidae---'Thecostraca':81025.60193588,Plutellidae---'Insecta':96485.02906412):4807.90655953,Euphaeidae---'Insecta':106838.75244047):2220.21455877,((((((Bombycidae---'Insecta':70239.74818716,Geometridae---'Insecta':59671.76581284):4533.93720655,Notodontidae---'Insecta':73330.09729345):3870.98187293,(Crambidae---'Insecta':49114.80580253,(Erebidae---'Insecta':43806.35442520,Noctuidae---'Insecta':55345.17457480):6258.77919747):5117.51075207):3030.72938313,((((Cossidae---'Insecta':111977.99756524,Saturniidae---'Insecta':137879.97543476):6450.72000160,(((((((Crambidae.---'Insecta':132184.80680149,Uraniidae---'Insecta':143308.02419851):11951.46418005,(Riodinidae---'Insecta':138824.75701948,Sphingidae---'Insecta':129224.94898052):5593.19306995):3625.69250935,Drepanidae---'Insecta':121267.62411565):6471.93722057,Lasiocampidae---'Insecta':123061.96927943):10898.39837427,(Gelechiidae---'Insecta':87989.97076173,Tortricidae---'Insecta':90384.04623827):2428.40415698):2825.30711428,(Hormaphididae---'Insecta':108537.50640338,(Nymphalidae---'Insecta':62830.08470268,Pieridae---'Insecta':66928.99929732):9403.83509662):5905.01561228):3883.23712691,Zygaenidae---'Insecta':125996.22139262):2494.50220153):5372.85473508,Lycaenidae---'Insecta':91391.68049929):3302.45707424,(Hesperiidae---'Insecta':61014.27072844,(Papilionidae---'Insecta':59362.92137759,Pyralidae---'Insecta':104888.55362241):968.33027156):5286.22039158):2007.67161674):2842.42173890,Nolidae---'Insecta':99335.34707634):585.57964746,Oecophoridae---'Insecta':121827.04242969):7838.62287088):9120.24078313):3528.27510534):8388.58845789,((Paronellidae---'Collembola':169302.68208186,Sesiidae---'Insecta':211660.12291814):7255.28003892,(Hydropsychidae---'Insecta':192007.69178484,Stathmopodidae---'Insecta':202291.72321516):3448.71221108):7870.86907696):1580.44720885,Haemopidae---'Clitellata':150501.65608599):3468.79093493,(Aleyrodidae---'Insecta':115533.72275652,(Lymnaeidae---'Gastropoda':136017.01262601,Phlaeothripidae---'Insecta':114239.31837399):4740.69974348):9074.71550151):3889.62995478,(Octopodidae---'Cephalopoda':122542.84708356,((((Encyrtidae---'Insecta':116438.82472343,Formicidae---'Insecta':91090.63227657):7165.12937971,((Aphididae---'Insecta':94306.28832136,Tenthredinidae---'Insecta':106800.78767864):5585.35926570,((Apidae---'Insecta':122544.57020995,Braconidae---'Insecta':120627.19279005):7836.68417334,Megachilidae---'Insecta':195820.84582666):13246.96960930):4175.62787029):4887.67645432,((Cercopidae---'Insecta':122428.73273237,(Cicadellidae---'Insecta':65980.70252156,Membracidae---'Insecta':85251.29047844):9959.95476763):5322.54459037,(((Caliscelidae---'Insecta':90051.64465302,(Fulgoridae---'Insecta':131335.46782212,Ricaniidae---'Insecta':124772.91317788):12418.67434698):5417.70948742,Delphacidae---'Insecta':127957.14551258):7474.79628701,(Miridae---'Insecta':114841.01263378,Tingidae---'Insecta':132822.99136622):10105.15465049):1003.81672213):8367.94252810):943.50079900,(((((Mycetophilidae---'Insecta':163546.34583358,((Scirtidae---'Insecta':205628.55145758,Tachinidae---'Insecta':130820.97154242):1673.25082509,Piophilidae---'Insecta':215506.33417491):7660.28366642):12188.67600118,Sciaridae---'Insecta':143801.80487382):4711.45335347,(((Histeridae---'Insecta':186437.65491098,((Corydiidae---'Insecta':203311.37658151,(Solasteridae---'Asteroidea':197497.14461888,Vespidae---'Insecta':131903.55138112):10928.42991849):2194.81603733,(Leiodidae---'Insecta':162174.39346518,Staphylinidae---'Insecta':224834.81353482):17627.88771267):7453.52333902):6224.10099260,(Chrysomelidae---'Insecta':141700.96101477,((Carabidae---'Insecta':101913.24962913,(Hydraenidae---'Insecta':100163.62817580,Thyrididae---'Insecta':121982.66582420):7967.79737087):6984.77390644,(Dytiscidae---'Insecta':96487.89452211,Hemerobiidae---'Insecta':122006.77647789):10146.48009356):2840.95811023):3013.91889022):5229.29661194,((((((Coniopterygidae---'Insecta':207101.21657064,Psychodidae---'Insecta':172395.95142936):5209.42551311,Gyrinidae---'Insecta':199763.53198689):2934.65895938,Laemophloeidae---'Insecta':256458.82529062):1052.00955856,(((((Cecidomyiidae---'Insecta':218372.97117392,Halictidae---'Insecta':207752.76182608):8319.92431118,Euteliidae---'Insecta':204705.68618882):8542.25090424,Stenopsychidae---'Insecta':240257.91584576):6183.10148317,(Lophopidae---'Insecta':231428.46281542,Rhagophthalmidae---'Insecta':178848.85518458):9683.06439183):5061.44702756,Tetratomidae---'Insecta':161611.17997244):3371.02510550):6429.39388952,(Hydrophilidae---'Insecta':218853.83845373,Passalidae---'Insecta':236008.84954627):3096.08703626):6008.82371760,Trichoceridae---'Insecta':220229.06334099):7334.61796582):1080.31394017):8728.09448626,(Bostrichidae---'Insecta':142183.03027252,(Cucujidae---'Insecta':118724.85805298,Ninidae---'Insecta':162089.14894702):3166.36922748):4332.35068390):3830.42101611,(Dermestidae---'Insecta':131604.26011352,Lampyridae---'Insecta':88630.18588648):6661.65488623):3241.95344744):2466.76070880):1698.64897602):2503.65967075):5059.06872193):4932.27822713,(Elateridae---'Insecta':94510.43882714,Gerridae---'Insecta':102859.84517286):3049.24969645):2858.39873690,Stenopodidae---'Malacostraca':136533.85227048):1212.76528800):4598.80591186,(((Capsalidae---'Monogenea':99400.67077724,(Liposcelididae---'Insecta':116171.22434136,Longidoridae---'Enoplea':139090.34565864):3038.22772276):3059.17763043,Trombiculidae---'Arachnida':143803.29586957):6046.66952719,Plakobranchidae---'Gastropoda':121548.28947281):3721.00470335):3094.75496484,Phyllidiidae---'Gastropoda':127878.87982454):3386.56694986,(Chthamalidae---'Thecostraca':137919.60569898,(Empididae---'Insecta':132294.60935738,Muricidae---'Gastropoda':77359.04264262):12607.28980102):6949.28280063):3589.22545893,(Callianassidae---'Malacostraca':131087.32545767,(((Gonodactylidae---'Malacostraca':129862.37079698,Squillidae---'Malacostraca':93306.41120302):5087.00712980,Perlodidae---'Insecta':112431.76837020):8361.39847379,(Lithodidae---'Malacostraca':141828.81039214,(Merulinidae---'Anthozoa':115730.13864910,Psammobiidae---'Bivalvia':137173.18235090):17833.47060786):5233.06146371):3159.17832358):3988.98950218):6109.33681434):1136.04999341):7324.33662650,(Achatinidae---'Gastropoda':204471.04534025,(Bursidae---'Gastropoda':208392.28628666,Volutidae---'Gastropoda':199082.72271334):11365.62865975):5300.28288360):6232.13105345):1828.96735266):9914.59785107):3594.65758422,Trogossitidae---'Insecta':217464.93736166):2335.70480412):6559.89897709):2188.87442806,(Aspidodiadematidae---'Echinoidea':249045.71575464,(Chrysopetalidae---'Polychaeta':228638.72570855,(Polynoidae---'Polychaeta':248769.38717985,Syllidae---'Polychaeta':167885.74582015):16085.12429145):4371.61574536):9614.21146914):2327.23307773):6112.22681363):7202.21381814,Margaritiferidae---'Bivalvia':176750.12227950,Acanthasteridae---'Asteroidea':208111.50772050);
```
