## Appendix 6 for "Grand Biological Universe: Genome space geometry unravels looking for a single metric is likely to be futile in evolution": Tree_Plant.nwk

```
(((((((Tracheophyta_Athyriaceae_10:12854600.18427859,Tracheophyta_Onocleaceae_2:18467579.02572140):162410.27222643,Tracheophyta_Blechnaceae_3:17954961.93277358):901360.72158571,(Tracheophyta_Diplaziopsidaceae_2:19916852.92732368,Tracheophyta_Woodsiaceae_1:22574173.81267632):621794.23716430):761479.26247853,Tracheophyta_Thelypteridaceae_4:18480182.77814647):1957041.18804911,(((Tracheophyta_Polypodiaceae_13:18726468.14565004,(Tracheophyta_Oleandraceae_1:25929447.29800035,Tracheophyta_Davalliaceae_1:21177884.64199964):2126715.15434997):2007810.85533284,(Tracheophyta_Nephrolepidaceae_1:23633184.94170075,Tracheophyta_Lomariopsidaceae_1:27476192.46829924):971430.60591717):835864.82203858,Tracheophyta_Dryopteridaceae_5:19969734.41983642):1303788.74417745):2013896.49785507,Tracheophyta_Aspleniaceae_4:22629345.51540665):1887931.47742680,(((Tracheophyta_Schizaeaceae_2:33755068.61432222,((((((((((((((((Chlorophyta_Pseudomuriellaceae_1:46478567.62278572,Chlorophyta_Selenastraceae_1:47728215.14721428):1514523.08566651,(Chlorophyta_Phacotaceae_1:45812414.15093148,Chlorophyta_Characiochloridaceae_1:45764059.06906850):463799.73683347):483887.94291377,((((Chlorophyta_Dunaliellaceae_3:35914748.06726760,(Chlorophyta_Chlamydomonadaceae_3:45605432.71387401,(((Chlorophyta_Trentepohliaceae_1:73988733.81097978,(Chlorophyta_Haematococcaceae_1:873840690.70725584,Chlorophyta_Chaetopeltidaceae_1:78839242.79274416):72184763.28902006):59826056.03477550,Chlorophyta_Chlorosarcinaceae_1:57662161.24022448):20729742.48684680,Chlorophyta_Chlorococcaceae_1:53268894.58815321):5109169.08612597):6204349.27710742):4393291.48357224,Chlorophyta_Chaetophoraceae_2:37267938.96299027):1305886.17878844,Chlorophyta_Volvocaceae_1:47865758.41652407):832227.87805626,Chlorophyta_Oedogoniaceae_2:39106832.00397500):745812.64177373):1242092.43583068,(Chlorophyta_Tupiellaceae_1:40030166.04211223,Chlorophyta_Hazeniaceae_1:37515708.66788776):4991308.88702090):1518298.76042628,(Chlorophyta_Uronemataceae_1:38418124.99801283,(Chlorophyta_Schizomeridaceae_1:38581978.14637883,(Chlorophyta_Pleurastraceae_1:41346275.70731127,Chlorophyta_Radiococcaceae_1:45842083.27268873):371479.59862117):996092.80448715):1208799.12965307):223922.67567368,(Chlorophyta_Treubariaceae_1:36138670.79712200,Streptophyta_Characeae_1:40836373.63287801):874717.34667923):398968.60200456,Chlorophyta_Chromochloridaceae_1:40215288.70319074):1337244.21125327,((Chlorophyta_Hydrodictyaceae_5:25147083.31925648,Chlorophyta_Neochloridaceae_2:26057523.61074352):1176594.60952727,Chlorophyta_Scenedesmaceae_2:28626744.99047273):1579323.86610818):2145215.66530393,((Chlorophyta_Trebouxiaceae_4:26007608.19015548,Chlorophyta_Bracteacoccaceae_3:34024810.25984453):1259724.41602574,((Streptophyta_Klebsormidiaceae_2:34045177.48112148,((Streptophyta_Closteriaceae_1:52922038.91819932,Chlorophyta_Coccomyxaceae_1:52128639.78180069):1233387.50453360,Streptophyta_Desmidiaceae_2:33348529.93046638):1152377.64887853):504401.35542120,Chlorophyta_Nephroselmidaceae_2:34403886.60457879):1055048.55116175):1563466.85026976):667800.13124737,Chlorophyta_Sphaeropleaceae_2:28213182.88551000):1531121.08566216,(Chlorophyta_Koliellaceae_2:26516612.80457175,Chlorophyta_Prasiolaceae_1:35520817.17542824):1278549.24216934):1121180.26238947,Chlorophyta_Oltmannsiellopsidaceae_1:37686904.19214473):364942.38068438,Streptophyta_Chlorokybaceae_1:34594352.57139114):1766768.23280865,((((((((((((((((((Spermatophyta_Brassicaceae_237:11129227.16828335,(Spermatophyta_Capparaceae_10:9810524.18947062,Spermatophyta_Cleomaceae_4:10071318.47052938):544224.25171665):4845893.66252132,Spermatophyta_Resedaceae_1:20027457.92247868):807896.41771345,Spermatophyta_Salvadoraceae_2:17436752.81853655):583923.80921877,((Spermatophyta_Akaniaceae_2:8842385.31711026,(Spermatophyta_Moringaceae_1:10489342.25291476,Spermatophyta_Caricaceae_2:11678887.07708524):2031662.01288974):1689498.35914493,Spermatophyta_Tropaeolaceae_1:14149994.93585507):3535298.30937497):1820993.26060879,((((Spermatophyta_Muntingiaceae_1:19714455.18042210,Spermatophyta_Bixaceae_1:17383535.22957789):509899.87703689,(Spermatophyta_Tapisciaceae_1:11387240.72956229,Spermatophyta_Dipentodontaceae_1:11291142.01043771):6299433.40796311):1397905.94317216,(Spermatophyta_Malvaceae_78:14039391.57608429,Spermatophyta_Thymelaeaceae_26:24331518.05391571):323593.94557784):819576.52905568,Spermatophyta_Dipterocarpaceae_12:20361359.98281933):901068.52081700):360522.14934379,(Spermatophyta_Sapindaceae_86:14260403.36795919,((Spermatophyta_Rutaceae_40:12944332.17481036,(Spermatophyta_Meliaceae_12:9784813.74999721,Spermatophyta_Simaroubaceae_2:12761990.38000278):498743.01018964):1867681.20633189,(Spermatophyta_Anacardiaceae_16:11823654.07012159,Spermatophyta_Burseraceae_5:12534144.88987841):1223683.07616811):520966.77579080):4328263.26081245):674327.35147569,(((((Spermatophyta_Ulmaceae_11:15669944.09327898,Spermatophyta_Barbeyaceae_1:16824826.63672102):1201642.39829540,(((Spermatophyta_Rhamnaceae_15:12564927.85500900,Spermatophyta_Rosaceae_174:13273558.94499100):490792.72527784,((Spermatophyta_Moraceae_30:12443507.03452550,Spermatophyta_Cannabaceae_7:12315438.39547450):711103.05433660,Spermatophyta_Urticaceae_20:14154166.67566340):1989973.52472217):356718.50910847,(Spermatophyta_Elaeagnaceae_9:5886709.44442085,Spermatophyta_Torricelliaceae_1:8594347.17557915):11411984.71151653):287100.17357960):1801423.15788934,((Spermatophyta_Cucurbitaceae_49:12934646.35431701,Spermatophyta_Corynocarpaceae_1:14044955.09568299):3726149.66321685,(Spermatophyta_Fagaceae_41:15502376.54478541,(((Spermatophyta_Betulaceae_38:9548530.60487143,Spermatophyta_Juglandaceae_29:10619464.39512857):325944.62377780,Spermatophyta_Myricaceae_3:11583394.80622220):1090448.07985054,Spermatophyta_Casuarinaceae_1:16700139.89264946):1504146.90021460):4409098.54022064):276766.81138800):733732.21973060,((((Spermatophyta_Vitaceae_54:16532181.81680456,(((((Spermatophyta_Hamamelidaceae_11:7519006.61594226,Spermatophyta_Altingiaceae_6:10730488.66405774):822728.38915103,Spermatophyta_Daphniphyllaceae_1:11594991.82084897):303717.20303677,Spermatophyta_Cercidiphyllaceae_2:17676119.13446323):1731905.16495293,(Spermatophyta_Saxifragaceae_19:13009911.02500559,Spermatophyta_Iteaceae_1:14271324.47499441):997517.55692206):662927.47809260,(Spermatophyta_Haloragaceae_2:17344875.16415969,Spermatophyta_Penthoraceae_1:12667533.07584031):4494685.09565740):687550.34491419):377156.41548141,Spermatophyta_Dilleniaceae_1:20989876.06498734):650174.35438497,Spermatophyta_Staphyleaceae_3:18688290.76092753):260852.57505174,Spermatophyta_Krameriaceae_2:27760850.25026076):414466.66676231):628082.96815497,((((Spermatophyta_Salicaceae_66:15124889.21663201,Spermatophyta_Violaceae_8:18823491.91336799):1416911.93838780,((Spermatophyta_Euphorbiaceae_16:13360399.26209157,Spermatophyta_Malpighiaceae_3:16980753.68790843):293792.36029248,Spermatophyta_Phyllanthaceae_6:16250861.05470752):129663.65286219):305431.75748698,((Spermatophyta_Chrysobalanaceae_37:20446228.27020574,((Spermatophyta_Rhizophoraceae_5:15598030.70953947,Spermatophyta_Erythroxylaceae_1:17319098.21046053):2271253.98076381,(Spermatophyta_Ctenolophonaceae_1:18072323.00839395,Spermatophyta_Achariaceae_1:17083682.69160606):354597.84423620):1036195.43979426):927860.75221858,Spermatophyta_Clusiaceae_4:21312751.78153142):171628.05391929):1977548.82781468,((Spermatophyta_Oxalidaceae_4:14729025.62291415,Spermatophyta_Elaeocarpaceae_3:14619057.51708586):2835028.92772939,(Spermatophyta_Celastraceae_9:12491591.61692391,Spermatophyta_Buxaceae_2:10876441.90307609):7039037.00977061):128035.16296656):318715.75225687):255576.41131401):342305.03098734,(((((Spermatophyta_Myrtaceae_58:11316098.63823149,Spermatophyta_Vochysiaceae_7:14260162.50176851):2854898.01660516,Spermatophyta_Combretaceae_10:15258984.80839484):429325.48545432,Spermatophyta_Lythraceae_32:14357656.48704568):411104.18366484,(Spermatophyta_Melastomataceae_21:16674500.21583489,Spermatophyta_Penaeaceae_1:17371969.30416511):2232424.64321016):969602.99441754,Spermatophyta_Onagraceae_12:23850853.83964496):1692793.61668684):907279.23093217,(((Spermatophyta_Crassulaceae_20:18359824.00657408,Spermatophyta_Paeoniaceae_13:22229333.88342592):174648.83692015,((Spermatophyta_Santalaceae_3:14323655.18875362,Spermatophyta_Amphorogynaceae_3:17957041.20124638):497496.11823971,Spermatophyta_Cervantesiaceae_1:16578931.36676029):5632152.03307985):462583.40233820,(((((((Spermatophyta_Asteraceae_234:17036508.64508815,Spermatophyta_Menyanthaceae_6:15934191.22491185):2150925.80612996,((Spermatophyta_Apiaceae_84:14431102.28403473,(Spermatophyta_Araliaceae_25:9964805.17622360,Spermatophyta_Pittosporaceae_3:14283092.82377640):1805171.35096527):2067570.32993658,(Spermatophyta_Adoxaceae_12:12276341.40239501,Spermatophyta_Caprifoliaceae_49:17823896.03760499):334536.31506342):596826.98074504):787872.19572062,((((Spermatophyta_Aquifoliaceae_25:10226017.40785170,Spermatophyta_Helwingiaceae_1:13110800.54214830):3242067.05039634,Spermatophyta_Cardiopteridaceae_1:15460645.17960366):874961.35168950,Spermatophyta_Garryaceae_1:15260964.30581051):394808.97641642,((Spermatophyta_Cornaceae_21:10352044.28430600,((Spermatophyta_Hydrangeaceae_18:7514659.74961630,Spermatophyta_Loasaceae_11:7759005.57038371):2976888.28859748,Spermatophyta_Nyssaceae_4:10269277.31140252):130340.03069400):284870.34208937,(Spermatophyta_Grubbiaceae_1:10679994.21375862,Spermatophyta_Curtisiaceae_1:8984736.10624138):2418105.77978563):2922624.76842733):1899479.42783406):123921.34363673,((Spermatophyta_Solanaceae_105:15976086.20201433,((Spermatophyta_Oleaceae_95:7135952.64309023,Spermatophyta_Carlemanniaceae_1:8268418.64690976):4615667.46557237,((((Spermatophyta_Scrophulariaceae_12:9273433.56765131,(Spermatophyta_Paulowniaceae_8:7564662.69897340,Spermatophyta_Pedaliaceae_1:9338469.83102660):1287766.55234869):305513.64750466,(Spermatophyta_Phrymaceae_5:6948016.07247380,Spermatophyta_Mazaceae_4:9903800.81752620):3276171.40124534):428584.75437360,Spermatophyta_Linderniaceae_3:15367190.75125140):777271.56312831,(((Spermatophyta_Verbenaceae_4:17192225.23914476,Spermatophyta_Bignoniaceae_42:14161881.62085524):1103717.48323704,((Spermatophyta_Lamiaceae_92:9702136.60989838,Spermatophyta_Acanthaceae_16:11795900.70010162):451572.08093247,Spermatophyta_Plantaginaceae_10:12167406.39406753):174847.97051296):1152291.74609055,Spermatophyta_Gesneriaceae_14:12413409.12703445):109798.42402012):1121659.37710342):2532009.50314191):658933.13586577,(Spermatophyta_Boraginaceae_6:18385629.81120051,(Spermatophyta_Gentianaceae_45:17614057.21383479,((Spermatophyta_Apocynaceae_24:15035740.97832397,Spermatophyta_Rubiaceae_23:12380601.30167603):626038.94838820,Spermatophyta_Loganiaceae_2:15815839.40161180):425099.86866522):1562648.47254949):571303.28740083):981003.81970983):97974.06090333,Spermatophyta_Icacinaceae_1:21119727.99515166):433261.91708179,((Spermatophyta_Primulaceae_53:15059562.56524164,(((((((Spermatophyta_Lecythidaceae_1:14960364.45515558,Spermatophyta_Sapotaceae_7:11021374.28484441):181424.02114025,Spermatophyta_Ebenaceae_9:11784752.03385975):215156.79880730,(Spermatophyta_Clethraceae_1:12095348.51334890,Spermatophyta_Symplocaceae_4:13175201.56665110):83984.89119270):152328.50082731,(Spermatophyta_Theaceae_42:10544589.01339526,Spermatophyta_Pentaphylacaceae_3:10806564.91660473):31075.51417269):385970.14523127,Spermatophyta_Styracaceae_32:11494322.35601873):852400.65120963,Spermatophyta_Actinidiaceae_16:19906957.99441537):544618.20536843,Spermatophyta_Polemoniaceae_1:18170167.02806907):1155561.28811773):884581.79371274,Spermatophyta_Balsaminaceae_7:17819686.18187319):976461.46308216):375771.93388529,Spermatophyta_Hydrostachyaceae_3:23371872.42229251):620827.34857915):176432.50032735):224439.39960498,((Spermatophyta_Tamaricaceae_2:20955505.73428448,(Spermatophyta_Polygonaceae_37:19342927.86051876,Spermatophyta_Plumbaginaceae_1:24333274.58948124):2654823.94571552):496816.01832131,(Spermatophyta_Caryophyllaceae_27:17504012.98296285,(((Spermatophyta_Chenopodiaceae_20:8775436.38977516,Spermatophyta_Cistaceae_1:14999653.40022483):1763871.94195746,Spermatophyta_Amaranthaceae_9:12343091.44804254):2074186.73114912,((Spermatophyta_Aizoaceae_2:11704020.34821530,(Spermatophyta_Nyctaginaceae_8:12958882.16342160,Spermatophyta_Phytolaccaceae_1:12491206.39657840):1064471.26678470):808620.09769179,(Spermatophyta_Talinaceae_1:9177232.89177659,Spermatophyta_Portulacaceae_1:11020151.57822341):6282278.56355821):2383042.46228838):1203293.19875591):2807781.76128808):754086.01553328):914634.14597856,(((Spermatophyta_Poaceae_442:19271859.38369101,Spermatophyta_Joinvilleaceae_1:20038339.67630900):6191055.97999499,Spermatophyta_Eriocaulaceae_1:26337884.12500501):1219885.87901301,(((Spermatophyta_Schisandraceae_8:20877297.30228844,((((((Spermatophyta_Lauraceae_88:15432644.78375781,Spermatophyta_Calycanthaceae_5:15145358.22624219):2458074.50760956,(Spermatophyta_Magnoliaceae_48:12930525.91758382,Spermatophyta_Winteraceae_3:15788402.39241618):1255602.53489044):1438063.41143885,(Spermatophyta_Chloranthaceae_4:18712570.51881970,(Spermatophyta_Saururaceae_3:14141849.20880997,Spermatophyta_Piperaceae_3:19442929.94119003):5201529.94118030):735310.28918616):216710.06335551,((((Spermatophyta_Ranunculaceae_97:12689584.65303876,Spermatophyta_Berberidaceae_49:16859141.91696125):182873.34469376,Spermatophyta_Papaveraceae_20:17104648.80530625):1611188.87773459,Spermatophyta_Menispermaceae_8:16810157.97226540):1364249.60033643,((((Spermatophyta_Lardizabalaceae_8:14947255.72656683,Spermatophyta_Eupteleaceae_1:12354173.42343317):1586358.76005673,(Spermatophyta_Trochodendraceae_1:17560505.38908634,(Spermatophyta_Platanaceae_1:15180140.21403065,Spermatophyta_Nelumbonaceae_1:14929519.87596935):746643.10091365):383703.73369326):259675.80011808,Spermatophyta_Sabiaceae_2:14906834.09300692):641438.64454456,Spermatophyta_Proteaceae_3:17073434.42858044):1104604.56876514):1777484.83148824):212316.19317654,Spermatophyta_Ceratophyllaceae_1:22078371.57095432):296827.30007143,(Spermatophyta_Nymphaeaceae_24:21363966.93380643,Spermatophyta_Amborellaceae_1:23458649.23619356):1759552.98233092):646096.12358069):612677.86126037,Spermatophyta_Acoraceae_2:22216500.71714783):330956.80575491,((((Spermatophyta_Orchidaceae_207:15406735.52629695,(((Spermatophyta_Amaryllidaceae_58:12648101.33934666,(Spermatophyta_Asparagaceae_57:8275589.30628592,Spermatophyta_Hyacinthaceae_3:11451106.99371408):1295366.69065333):952364.12063844,Spermatophyta_Asphodelaceae_7:11838987.84186156):2012459.35220961,Spermatophyta_Iridaceae_6:13709579.06404040):1355759.86057805):677711.91525481,((((((Spermatophyta_Zingiberaceae_31:17390346.61239312,Spermatophyta_Musaceae_6:16772564.68760688):2308067.07836072,(Spermatophyta_Pontederiaceae_2:18004460.63699509,Spermatophyta_Commelinaceae_1:23342004.55300491):567596.65163929):1868850.50790702,(Spermatophyta_Arecaceae_19:12886006.84771496,(Spermatophyta_Typhaceae_3:12888328.90269753,Spermatophyta_Bromeliaceae_1:12499620.26730247):3049767.06228504):433672.44959299):542433.37913584,Spermatophyta_Hypoxidaceae_2:16948338.41211416):1069667.46193440,(((Spermatophyta_Liliaceae_71:14730912.11901417,Spermatophyta_Smilacaceae_1:16704453.01098583):1378546.42084049,(Spermatophyta_Colchicaceae_2:12679645.06234338,Spermatophyta_Alstroemeriaceae_2:17642273.69765662):1302634.64415950):758403.22514077,Spermatophyta_Melanthiaceae_37:15266269.63485924):1482290.16423748):165600.66131761,((Spermatophyta_Dioscoreaceae_14:16395260.77991109,((Spermatophyta_Stemonaceae_6:12558906.63758732,(Spermatophyta_Pandanaceae_2:8839876.11847361,Spermatophyta_Cyclanthaceae_1:8090175.49152639):5217094.90241268):2218335.51133110,Spermatophyta_Velloziaceae_1:17585378.38616889):1956681.43008890):1911352.33496928,Spermatophyta_Nartheciaceae_4:15835939.94440572):363654.35169997):240192.83031160):960220.48336688,Spermatophyta_Araceae_39:18488359.61779279):874954.58140417,(Spermatophyta_Aponogetonaceae_5:17906715.56798257,(Spermatophyta_Zosteraceae_1:22517374.67580543,(Spermatophyta_Potamogetonaceae_1:17850210.44506561,Spermatophyta_Cymodoceaceae_1:20352803.51493438):1247185.09919456):1615221.39701743):2101175.96372766):790652.16970230):767039.43466586):1273124.59816731):237519.15722989,(Spermatophyta_Linaceae_1:29954664.92915208,Spermatophyta_Francoaceae_1:29112224.61084793):910143.56646876):408025.09465229,(((Spermatophyta_Ericaceae_8:27070972.56857210,(Spermatophyta_Geraniaceae_26:23610469.75088305,Spermatophyta_Campanulaceae_19:21463862.27911695):262901.99642790):1144022.48452295,((Spermatophyta_Hydrocharitaceae_4:23165091.82131508,Spermatophyta_Alismataceae_4:23282816.92868492):2421354.09861803,(Spermatophyta_Cyperaceae_8:30455032.83578685,Spermatophyta_Annonaceae_5:26707917.73421314):804719.03888197):1581802.07860205):2157207.38485184,(Spermatophyta_Begoniaceae_3:24697841.03443881,(Spermatophyta_Pentadiplandraceae_1:25140433.77388421,Spermatophyta_Eucommiaceae_1:29234431.39611579):1705673.67556120):793749.25702314):748053.05809300):684091.26655099,((Spermatophyta_Passifloraceae_50:20472124.11489554,((Spermatophyta_Fabaceae_218:13101579.91247620,Spermatophyta_Polygalaceae_8:21965122.30752379):756582.54060234,(((Spermatophyta_Orobanchaceae_30:11164296.84127112,Spermatophyta_Lentibulariaceae_5:15700717.49872888):2601316.15565177,Spermatophyta_Convolvulaceae_23:18394746.65934824):710618.18128260,(Spermatophyta_Aristolochiaceae_6:18365286.35671814,((((Spermatophyta_Loranthaceae_10:16177260.49425450,Spermatophyta_Schoepfiaceae_1:21714327.17574550):269389.11455459,Spermatophyta_Ximeniaceae_1:17836089.42044541):535241.96898308,Spermatophyta_Viscaceae_6:18143457.13601692):1289222.66619553,Spermatophyta_Zygophyllaceae_6:16971694.29630446):2244389.63453186):637100.22785802):2206546.54967109):408933.76901072):552055.62425827,Spermatophyta_Circaeasteraceae_2:23577890.87441359):646855.54506633):985177.74690790,((Spermatophyta_Nitrariaceae_2:21553932.47043937,Spermatophyta_Nepenthaceae_2:23544318.18956062):2402295.86701396,Spermatophyta_Droseraceae_4:20780457.90298603):1436355.90317068):2160913.09491400,((Spermatophyta_Zamiaceae_7:17970261.31663715,Spermatophyta_Cycadaceae_5:17982148.67336285):6609639.46525287,Spermatophyta_Ginkgoaceae_1:30189715.65974714):2766978.05617548):2044451.34804796,((((Tracheophyta_Equisetaceae_2:22021881.36238571,((((((Spermatophyta_Taxaceae_30:16804309.55330698,Spermatophyta_Cupressaceae_28:13910587.20669302):1220295.99009367,(((Chlorophyta_Chlorellaceae_11:15447774.19348469,Tracheophyta_Selaginellaceae_9:26259294.36651532):345662.82675067,((Spermatophyta_Cactaceae_4:20571649.58899610,((Spermatophyta_Ephedraceae_4:18999563.68238545,Spermatophyta_Welwitschiaceae_1:21088928.48761455):4161764.62065097,Spermatophyta_Gnetaceae_3:18778372.10934903):2031363.30850390):1094145.47976218,Spermatophyta_Pinaceae_55:19069318.15523782):645067.31668683):749540.04854953,Spermatophyta_Podocarpaceae_8:17123183.95348172):514083.16256259):1696940.53397308,(Spermatophyta_Araucariaceae_5:22360876.66285967,Spermatophyta_Sciadopityaceae_1:30464488.32714033):2184877.36559723):458036.67560524,((Streptophyta_Zygnemataceae_4:22972973.89665115,(Chlorophyta_Microthamniaceae_2:27740520.15233646,Chlorophyta_Aphanochaetaceae_2:26619625.01766355):893447.19834885):563163.48252805,Chlorophyta_Caulerpaceae_6:18956883.22247195):1592851.00405784):2400039.71588450,Streptophyta_Mesotaeniaceae_3:22667397.96038748):2135160.98666868,(((((Marchantiophyta_Scapaniaceae_4:16248786.15322630,(((Marchantiophyta_Plagiochilaceae_1:14490731.10608634,Marchantiophyta_Lophocoleaceae_1:15237043.63391366):2606557.62915479,Marchantiophyta_Lepidoziaceae_1:19262703.46584521):614204.33423798,(Marchantiophyta_Gymnomitriaceae_1:17155741.71643402,Marchantiophyta_Calypogeiaceae_1:18492281.85356598):1799456.69076202):76581.21677370):1150512.97468276,((((Marchantiophyta_Lejeuneaceae_2:15645038.10855360,Marchantiophyta_Jubulaceae_1:16227669.54144640):669086.32655261,Marchantiophyta_Frullaniaceae_1:17162386.32844739):681793.18951061,(Marchantiophyta_Radulaceae_1:18582409.68657096,Marchantiophyta_Porellaceae_1:17997925.60342904):115177.99173940):1005563.45120198,Marchantiophyta_Schistochilaceae_1:19156643.65567302):376188.49914537):1234202.63699370,(Marchantiophyta_Aneuraceae_2:21923746.69830074,Marchantiophyta_Haplomitriaceae_1:29551827.80169926):1738639.38124848):1072621.16509299,((((Bryophyta_Amblystegiaceae_8:5999430.71125934,Bryophyta_Pylaisiaceae_1:8233553.22874066):142257.58943562,Bryophyta_Leskeaceae_1:8133172.80556438):9595746.45370895,(((((Bryophyta_Orthotrichaceae_5:11805732.43292345,((Bryophyta_Plagiotheciaceae_1:7206548.69526388,Bryophyta_Climaciaceae_1:7657276.57473612):192041.06856530,Bryophyta_Brachytheciaceae_1:9817649.86143470):5103666.28457656):2244310.88751215,Bryophyta_Fissidentaceae_1:14959786.66748784):1272069.89687978,Bryophyta_Pottiaceae_2:14933767.10999521):1717869.08007128,Bryophyta_Funariaceae_3:17001444.19711622):1204096.74243802,Bryophyta_Mniaceae_3:13061007.73928073):1751811.79357620):2803435.83289950,(Marchantiophyta_Marchantiaceae_2:11545949.74277793,(((Marchantiophyta_Wiesnerellaceae_1:8661458.64553252,Marchantiophyta_Aytoniaceae_1:9507513.63446748):445484.07218929,Marchantiophyta_Dumortieraceae_1:10494962.00781071):1071992.06092574,Marchantiophyta_Ricciaceae_1:11770196.03657426):1295378.79972207):6717727.56424651):1065347.80501840):1701666.22518773,(Streptophyta_Chaetosphaeridiaceae_1:25865618.40793542,((Streptophyta_Mesostigmataceae_1:22503639.27558979,(((Chlorophyta_Pyramimonadaceae_1:20990823.02120335,(((((((((((Chlorophyta_Mamiellaceae_1:14219147.23534633,((((Spermatophyta_Triuridaceae_1:2529717.32667358,Spermatophyta_Cytinaceae_1:3098326.59632642):14459945.47597729,Chlorophyta_Chloropicaceae_7:9984708.09252270):1074935.24890077,Chlorophyta_Palmophyllaceae_1:13700030.18609923):741698.98050689,Prasinodermophyta_Prasinodermaceae_1:14754970.25199311):419702.48027868):429122.15204392,Chlorophyta_Bathycoccaceae_1:15390566.69701858):714803.53844199,Chlorophyta_Pycnococcaceae_1:17346046.97858927):575110.48139824,(Chlorophyta_Picocystaceae_1:16520243.48156459,Spermatophyta_Lennoaceae_1:18084741.17843541):861441.96500801):1679634.14734382,Chlorophyta_Codiaceae_2:13693065.88074211):1108410.25169101,Chlorophyta_Derbesiaceae_2:14413554.96116056):478350.00829408,(Chlorophyta_Ulvaceae_12:10847152.41276418,Chlorophyta_Halimedaceae_7:11120965.09723582):822233.86998228):615063.15757010,Chlorophyta_Bryopsidaceae_2:15305392.49197824):1484673.69905385,Chlorophyta_Mychonastaceae_2:20389709.18643932):1070446.22224193,(Chlorophyta_Stichococcaceae_1:24850271.50884573,(Streptophyta_Coleochaetaceae_1:20002301.86174088,Bryophyta_Bryaceae_1:23780930.70825912):1475415.19615426):1060511.72205922):598825.85955560,Chlorophyta_Monomastigaceae_1:26085218.05323340):1212257.62808437):930600.58969156,Chlorophyta_Pedinomonadaceae_2:20072897.68540670):963498.00700089,Chlorophyta_Oocystaceae_1:21066546.64550894):742878.69509587):995222.48627870,Chlorophyta_Ulotrichaceae_1:27181116.39598919):1746818.83151589):656511.41121849):1322305.10171887):599972.17903763):1212485.57871157,Tracheophyta_Psilotaceae_1:28643870.64368230):756921.59426390,(Bryophyta_Sphagnaceae_1:27585977.54906314,(Tracheophyta_Isoetaceae_8:27320281.02148259,Tracheophyta_Lycopodiaceae_4:27010175.24851741):478419.53093686):1929200.73160625):442485.57162800,(Tracheophyta_Marattiaceae_6:23522310.22227504,((Tracheophyta_Osmundaceae_1:27450348.32984868,Tracheophyta_Gleicheniaceae_1:31628269.87015133):1851709.00401510,Tracheophyta_Ophioglossaceae_3:24034537.63598490):313425.04272497):481143.30832122):759825.44809821):545023.66571401,Anthocerotophyta_Anthocerotaceae_1:35581256.58851426):613375.66425139):1224099.85207805,Tracheophyta_Hymenophyllaceae_1:34849878.17063801):2994498.21947429,Tracheophyta_Lygodiaceae_2:31706140.53704579):200689.00920421):2160697.54091827,(Tracheophyta_Saccolomataceae_1:39198143.57086939,(((Tracheophyta_Cyatheaceae_5:18098016.45387334,Tracheophyta_Cibotiaceae_1:23831941.41612666):2870670.43618692,Tracheophyta_Plagiogyriaceae_1:26094552.68881309):4998227.98034117,Tracheophyta_Marsileaceae_1:31695422.54965884):1604775.88413061):853582.48765276):2589340.38085065,Tracheophyta_Dennstaedtiaceae_2:25898851.73666243):440204.67943130,Tracheophyta_Pteridaceae_18:20712557.84788570);
```
