## Appendix 6 for "Grand Biological Universe: Genome space geometry unravels looking for a single metric is likely to be futile in evolution": Matrix_All_Protozoa.txt

```
75
Monodopsidaceae--Eustigmatophyceae 0.0 367714.08530462603 362042.16507722187 377410.7625030324 299293.9531195781 332541.8562204264 329881.6190615845 356727.82404456567 461029.33667184494 419685.3663205382 416614.06523769227 328620.1020192752 390681.65283985727 321410.06547429657 572664.2298151753 373267.43190805824 382400.1270850456 380851.4001356772 375290.8143144008 335150.58581818314 413858.5648527432 1075938.6113458292 805300.3885784294 414827.9509595051 392068.17100544827 288694.67414591316 429093.53068751015 405464.05219717056 436614.9021166769 337853.7119136845 396734.25543196267 426588.5784296695 568662.1371316322 397724.36967276013 425648.6761351143 375868.2758030306 411356.9796032624 437210.6714143236 322459.81338688143 504399.61033569067 526191.5602667336 474942.49584460584 316856.9399576049 485057.1499444471 423229.58026588 1028269.6045181183 410842.393067456 557385.4701140007 409735.3686183203 421456.6582591108 431121.396569644 419570.6917793584 360403.8597830295 389311.07788263174 414348.0834941708 412870.4845646345 574005.2195003104 391924.24581203907 366270.956873669 341772.15685508214 394475.981150247 415136.7681386126 403983.964160029 390579.720496218 405136.05255926587 399137.6571162833 564038.4148759604 459378.7268369525 572361.0314205893 425272.32720877865 572162.0660506362 400743.66382018133 793091.8191198898 408456.22380325024 485329.19323582837  
Alariaceae--Phaeophyceae 367714.08530462603 0.0 412777.9584181291 425191.9984935475 356661.774094888 331982.7645429727 305610.89861526224 271051.4703171878 521530.60782168177 458611.12130453595 478277.7048546873 378526.18700422806 431303.88060000713 388470.0426778649 603492.3073824355 418549.1925461235 427339.2165952202 425894.62759826874 440700.08692944946 388765.51103988715 387184.40365025226 1119762.820936311 840930.1756545798 455272.2989037343 434746.2814017639 359152.9295091876 467617.2312964747 447394.75148390257 511198.3314277415 345752.1382529521 451010.91957957624 465216.2348385221 599861.2771435059 391238.40161715786 465577.94672241434 425699.33488595317 454427.8420073578 470739.0832762705 395285.7142172647 554976.3970590024 581552.4941786828 525825.4551016217 395110.7257609195 540968.1389752995 481746.6571844717 1075348.1428130313 452571.7134362623 588950.547911475 454340.48276903725 457222.27019667544 502548.8631587754 457958.96927384415 371141.75948434364 321470.01108100003 454661.3526791501 451797.3772858607 605296.0793801219 435703.1782788807 434287.4575500509 414562.0373058049 440389.8690697304 457950.05617278494 444227.83921188023 443821.42284968303 458753.43973617716 445597.57693033037 595655.5708419402 507206.35211693903 602758.8647334082 488334.2699155859 602965.0770522817 442118.9339375929 836755.2792323079 444479.28087036265 522083.94474736176  
Gracilariaceae--Florideophyceae 362042.16507722187 412777.9584181291 0.0 158529.2291318073 290197.01923215133 323419.8705435038 349328.2918820555 391696.6699821669 539540.7822182517 226123.03816763975 483726.93548883265 268579.2751144447 172846.10212071214 340518.5458259698 291499.36712330487 224245.8059484461 158806.30062604957 165941.92457933456 447876.58390242 149450.38464423586 435795.2583443119 1260844.0040828753 967996.9619418427 248505.13437271485 172180.32459309322 339970.73704589973 217831.36455635546 175807.6579934943 515184.4314638181 370658.37700097426 431317.1617790257 225210.57865137208 289529.92661047407 418647.45738403813 218135.1258375203 133503.01805199642 240957.1495942104 245390.5820359147 381741.71457685716 601329.8703060923 659201.9102459789 579611.6347008997 350644.54444605164 562928.4009738548 486644.55112235056 1184431.204832244 247464.99005520483 276658.3301362676 277685.7982743356 245231.4341849119 535812.9101270624 236210.11244908487 297564.98293418705 411399.212514727 248124.92843691166 237917.33578193674 292597.6006983623 172297.8108407937 406335.27685747284 428371.4150609323 397581.0282927422 308780.0464757395 387401.8342547267 392499.4733914854 394533.40488406277 354795.5279847016 286088.99021903327 540636.1554291311 292019.36500974774 536378.2772967363 291967.7400133227 352356.0990914557 907626.1048434753 272395.3058207939 240295.98924811106  
Solieriaceae--Florideophyceae 377410.7625030324 425191.9984935475 158529.2291318073 0.0 313483.92474043736 338695.0034327329 364371.26971917273 404641.01561470464 553633.8601981278 261545.16414853046 497596.138486888 298361.80073385726 210237.22801996436 357860.7085281528 318065.80948935775 257980.82935795252 201129.35254885544 205471.03796223976 462671.3486839548 185813.8130645544 447466.4830817319 1266246.916103303 975093.238277861 269594.4579314069 212036.70712476227 358550.72398833773 251557.0176364857 217777.96518341335 530014.0145882407 384332.39979214675 444223.3451629843 259380.63907681723 315302.7027628558 429948.2307354162 253336.34112067358 175586.33164110268 264081.93902815983 261606.87472071938 403123.29403431446 612954.8059183579 667976.9184126514 587741.6296924951 369523.25660988654 577327.2691850709 502595.2027382867 1191257.1009681765 280443.2253936656 303949.655927884 289235.13841182843 256814.8634680594 546092.8853732024 265927.09536661726 311235.2261784236 423693.24597962317 275384.80112176854 265250.46076844813 319751.69806028454 214121.85943936877 425988.6613848678 442937.97239922045 412849.9137120932 323462.5706310472 403305.9245826196 406987.9499755006 410742.7993275437 375962.5367755176 311952.9959391409 552765.9938420671 318137.28615352395 551030.3824364415 318107.5228401992 373314.6586992699 914065.6910278789 291897.003720987 263208.2117428879  
Bangiaceae--Bangiophyceae 299293.9531195781 356661.774094888 290197.01923215133 313483.92474043736 0.0 300555.2344715166 303272.97470563394 341272.26157712855 475990.1160811719 351360.7007125763 425709.1170708493 287030.76926394866 324857.60404912435 307061.36548676534 502083.9055037935 305256.1267516174 308359.0714835092 309078.6395328775 389567.66464038135 268392.70293398446 392495.809465295 1118413.7983195856 835840.1226667291 352460.06380491704 318871.1323573457 286309.28239851655 358153.57670833607 330348.7926333513 447927.46461635246 320966.28738528973 389889.25748235144 355255.57416389755 498414.4428120061 377468.54491760576 363072.91455566615 305386.6407338196 353969.9571734631 378494.4395058508 322242.4847146128 520185.19277977233 552114.995855809 494695.5038450136 309943.6171018058 495602.50502225885 429929.9579190272 1065315.6170141723 351275.29930994345 486557.15780883795 358454.0150313345 362801.71944072534 470031.3778941608 357973.1226864461 317428.13561033417 369803.4195534888 346916.1834902766 346470.56886281876 503492.5942152264 323130.28837005864 361931.05131482723 355196.3975670481 373611.57196919934 369804.1093896904 377341.202640723 371804.7036478021 384906.8903892301 352085.8336885182 494353.060549717 464056.87300402793 502019.73353381385 441975.9461951803 501772.6381121796 353341.9013758328 821787.7708892059 355918.49127015285 419000.8345882279  
Sargassaceae--Phaeophyceae 332541.8562204264 331982.7645429727 323419.8705435038 338695.0034327329 300555.2344715166 0.0 283616.7357652312 315094.9509447921 505466.69037006795 381460.28150514304 463830.9575378273 325630.34572638525 348636.2634889062 348431.0546502475 509709.2337997801 341205.867274486 341443.26517679746 342728.3779079933 426304.69663606153 299544.2550116468 370438.4258158872 1148431.610075855 863038.8322768712 376738.98285451514 350125.39136862557 327469.7585956511 388169.31310472795 362821.9618531036 492694.800000533 317240.07210130704 417591.17890657904 387378.5503527016 506103.0994943257 341501.40703877504 388508.5879419638 338503.69379203283 378252.2472579293 388169.8900939912 366917.94637076365 549947.5906720642 584731.5615033815 518915.9236774271 358465.7328774868 530189.7512412788 458768.4671985262 1094602.222465786 376722.7750603271 495310.64313498186 385014.61772009387 380294.6416276661 490463.1790175897 381994.4187463542 293202.57455158635 345118.27868657024 379047.3046132466 373609.36550054536 511610.5617885945 353177.060736371 403636.9973146886 394908.1242947406 403536.3554046117 384381.14168260235 403799.110329101 399934.93944246497 417952.0103315322 389609.4047510976 501964.40471929923 496773.3598475509 509106.9549538401 485041.44820604764 509276.76014526136 384344.0038486598 839225.2789702846 367585.0413521289 433068.4025139606  
Scytosiphonaceae--Phaeophyceae 329881.6190615845 305610.89861526224 349328.2918820555 364371.26971917273 303272.97470563394 283616.7357652312 0.0 294710.07804126944 497199.2179605849 402513.5932103408 449293.81691799697 326130.1746009181 369661.90694897843 347822.8100498377 543480.0152762954 360952.14737000095 366762.22007325845 365626.9279129909 410433.8105161167 325439.63741587853 336911.9175032419 1123071.5404559695 839171.1373740432 401820.9040582189 375214.837463129 318903.9037135763 409511.2811587403 386975.3711388041 484607.0213907679 295631.4487040109 413657.6518891972 408198.51073287165 539806.9290370994 347104.09546069335 410699.1682932863 363426.55463110737 400772.3578778919 413264.3500285121 360931.8420720576 536717.623703271 566910.1593359039 506467.38036303327 356622.98651527346 516003.3176831581 457551.30534382974 1076759.4976231758 398778.7891436962 528686.2495732165 402982.594335629 401166.64639611566 477172.3680777469 403860.6386238341 319478.9407908375 327134.85032944113 399478.5162567528 396578.926724474 545501.6076985978 375092.7329370546 402230.4813258581 386404.14240012487 401113.45297344145 410522.6547874435 402146.04662868154 402649.42748885776 418687.7412894473 400163.2764192978 535871.0736606483 482455.147716527 542741.0593990119 464737.9220221592 543105.4817265111 394434.9119054198 828986.8135031589 389889.8395484756 464170.85058012547  
Laminariaceae--Phaeophyceae 356727.82404456567 271051.4703171878 391696.6699821669 404641.01561470464 341272.26157712855 315094.9509447921 294710.07804126944 0.0 514946.94842333416 440165.72977957217 473414.1803024964 364787.60192579246 411755.8230929948 377052.21918123367 581606.5316976553 400015.176542183 406660.75939649256 404859.133276514 434220.19385663234 366977.84481418616 378806.02747778036 1125932.1867500897 844874.1815395061 436339.6561899597 415314.6073169476 349899.5094909237 448274.6083271863 427298.43098052987 503681.32236546976 331763.6932309021 439309.5664218442 446387.1297435921 577928.0553475814 376690.1998220943 446692.89555868827 404188.0075047486 436217.3687165419 450624.4022313692 386100.8002665708 552400.2339176594 580619.8705840034 522365.67877294717 383853.7106014523 536494.7087444668 474969.38576343155 1079216.0180325317 434462.5211731811 567042.3599884708 436928.63319707685 438486.5323966852 497232.6636855573 439056.88606113434 352091.46470101085 311405.1328666162 435481.7448968279 432618.1400486313 583313.092736852 415850.6992598802 424174.478435551 408402.3045115721 428305.1569348924 439157.88995072513 433290.2853277237 431482.25234316883 446384.03981456975 431107.6060827494 573638.725662954 504977.3590628033 581037.6246852071 487204.8892862428 581186.3219837812 426533.4053337134 837267.6758495051 425732.3533226928 500380.23899889324  
Chattonellaceae--Raphidophyceae 461029.33667184494 521530.60782168177 539540.7822182517 553633.8601981278 475990.1160811719 505466.69037006795 497199.2179605849 514946.94842333416 0.0 582190.2658266474 525091.3492534364 481801.1857506626 558191.8189152242 478121.5525272505 740755.4712359614 543551.3308202913 560932.979894548 555429.7039084048 483994.0953214739 524074.0614007571 557999.2369846553 1094166.796056629 838536.0109904925 579937.2433337149 564792.7695759833 446087.7120958066 593595.4664636747 575554.2910396137 535310.924812108 497560.41057018144 541505.5444912605 590773.4784896479 737112.1269494027 548993.4385968234 585148.2123134666 552540.6786856311 573828.0434140596 597614.27556892 456758.3529349823 585834.8167676209 590880.7708056075 577098.5435754064 470704.15616510424 568341.8011571367 545384.5949614169 1043220.9163854368 567978.3056230468 726140.5483503566 566685.0438383403 583786.2428120526 562189.631062966 579544.4493066843 532147.6205043253 541090.7393281066 577371.8870233201 579097.1910230545 741946.4644217587 560036.0340103502 494021.90917387547 465007.9060704751 540558.9447037121 576891.1574228932 544953.884240093 542865.1364867185 547090.5281351318 555369.9419710443 732594.7570545548 555096.1468927087 740462.5858944929 519939.8243403011 740393.3981304804 549421.562620282 842781.1127116738 564427.7262568693 655077.059348555  
Bonnemaisoniaceae--Florideophyceae 419685.3663205382 458611.12130453595 226123.03816763975 261545.16414853046 351360.7007125763 381460.28150514304 402513.5932103408 440165.72977957217 582190.2658266474 0.0 527574.8116673767 340525.9461197725 264084.8560108884 404777.89330359484 370949.58811992727 276739.0202754771 229275.7173662771 240467.31631581322 501807.5871640098 239857.7875797843 479263.55129337974 1279355.2642825411 990096.7001200861 301552.2139021896 237015.27057119613 402149.52753591636 275969.7944078505 241771.65779983805 567329.8994001276 425136.327150973 473609.3601319854 278262.71515775396 368391.32883845817 464324.9930680146 298847.1716316061 238725.82688595512 312081.46587850415 316263.847376738 442941.6049702269 636450.5505887135 695465.0124802669 615607.3505487132 416293.68366286764 602186.2615247216 530880.1613901231 1209505.8495655009 318076.3064217529 357810.64899181406 352941.0855913127 317088.59418163664 570934.6204193308 309773.0958154527 356915.98683847766 455379.29841244896 304739.32612119697 291660.98452222615 371947.1240820163 247766.43779534328 464519.10186933575 483614.4916142342 446408.71777011 372687.57219930354 438367.3777168781 439784.1046778244 450527.3470314827 395476.7897910769 365453.0554637772 574598.345568129 371202.98476643435 577918.0398773776 371004.7569258408 398645.49430342496 937639.7234983682 338395.34789973625 317966.77781674016  
Tetrahymenidae--Oligohymenophorea 416614.06523769227 478277.7048546873 483726.93548883265 497596.138486888 425709.1170708493 463830.9575378273 449293.81691799697 473414.1803024964 525091.3492534364 527574.8116673767 0.0 420428.02498633065 490941.64747174736 439962.8682548045 684996.1940953666 494173.90270451066 501721.3043845594 495768.3556673202 411611.89624518686 460655.92227426474 517802.75595538627 1058775.9536070048 791008.6394015801 533194.3018984064 508000.4488473232 394433.51438488625 532255.857759912 513969.4983250548 477272.9919540796 455670.2696088136 490474.61893783626 529409.7949079503 681868.9655587911 514085.97948462924 532346.9901190681 494896.82775163854 519002.0636369357 550051.0489554206 425482.10317807307 544168.9047414687 543573.1189691634 538005.0203231219 437989.86893894104 528149.0537826093 523705.3498768411 1023598.2063248265 522326.1469875071 670292.9787247191 517744.5728801536 529334.0911202596 507119.71318901045 528836.0438421464 489915.2572106297 496779.07484343374 528559.1103820739 527734.0022663268 686431.4131841407 506610.18935565604 462451.67101496446 432675.9160715437 490546.58584755217 536974.6705961616 495048.8799531093 484930.8916227182 507313.21137885604 507644.63602699665 677538.0563868161 476620.98594565084 684639.2841125327 436005.2250111578 684715.296393522 505138.67188390146 803180.1472470476 516365.83535220387 603674.1523186812  
Peronosporaceae 328620.1020192752 378526.18700422806 268579.2751144447 298361.80073385726 287030.76926394866 325630.34572638525 326130.1746009181 364787.60192579246 481801.1857506626 340525.9461197725 420428.02498633065 0.0 276558.57228709094 320736.44371499575 472968.9136507977 314039.74349135824 301568.3232905211 297414.7450751982 357468.3749454691 268828.51735012967 409357.6781839656 1160898.6500653068 867919.7695489037 360225.7030109395 311349.3749281089 294792.9303809015 339648.2572387875 312017.27171620936 468254.26652133395 340165.1687480416 404704.45169548807 339319.11449293257 471021.01128311595 401088.28257781966 342473.8552983835 288693.32944255206 339367.3070280189 360502.13831312413 341792.52600845695 539611.3762074318 579560.7019058594 521616.11366890545 329875.9038254556 499706.6398111102 446450.35984881443 1098684.7412924557 344062.0758105554 459004.858315088 353734.2537300733 347356.5591046303 485215.5111106229 344726.7663624056 333440.1663905433 385503.984408486 354029.6584511389 350651.40719734575 474647.9903341733 309081.73097156396 371096.2611868831 376428.80318731617 368480.60801832355 384090.37365034444 363529.69725655665 379976.51463237806 386524.1580502422 375935.07955699856 467430.53169998154 472148.6838167225 472713.0633634291 451270.07820791984 472994.8758484184 355941.2348230166 840421.93346836 343012.7406527117 403280.2615523922  
Blastocystidae--Bigyra 390681.65283985727 431303.88060000713 172846.10212071214 210237.22801996436 324857.60404912435 348636.2634889062 369661.90694897843 411755.8230929948 558191.8189152242 264084.8560108884 490941.64747174736 276558.57228709094 0.0 372507.38109159714 311941.90024104953 265348.26629524084 210563.5544403753 212794.8265909577 460772.50746855175 195964.34399491243 451410.0879545046 1278135.7410538455 981267.4617021396 291164.82689644676 221720.7722295436 362096.9292877825 243558.28918341847 214610.36359797008 544072.3470689331 390237.42177119 446792.4851258379 252542.7269389812 311193.07660945377 438228.7403796129 256787.2666353698 192759.0277494339 271798.9012463469 269052.12590230256 411136.50724188914 616419.3896216409 678254.1382128237 595833.7198059177 385056.7734833952 577610.4518749877 509057.43667040556 1205751.6312010966 285915.4087675486 298825.85168492055 311482.4010600938 271808.1144178689 550170.4351371259 273293.1085767422 323085.020732465 426606.8219160058 288647.0016323006 281281.1011007076 313452.21136222995 220352.48497890588 433499.74079020455 455181.9214921009 410147.4420281598 343913.82819533 398572.15359725745 407551.17647399846 417403.31988334825 383606.07218111074 308045.2797057129 550518.5812860979 312127.07800283434 547365.9167101809 312347.3284766445 371894.688889815 923608.6966984132 292530.3060164012 273374.8970560483  
Skeletonemataceae--Coscinodiscophyceae 321410.06547429657 388470.0426778649 340518.5458259698 357860.7085281528 307061.36548676534 348431.0546502475 347822.8100498377 377052.21918123367 478121.5525272505 404777.89330359484 439962.8682548045 320736.44371499575 372507.38109159714 0.0 551894.6767290415 365591.572617347 369411.8273052516 367275.7414730998 389409.18739399937 332351.9850257906 427414.8300495244 1114722.098695449 841136.7783245884 407593.2715713095 378326.4961267442 306703.8212192722 412018.4638213989 387641.8015607944 433672.9288640957 356583.3664060609 413365.5508311825 410790.3770472961 547771.5289604403 413376.1694382387 406924.49615675665 355115.88485570595 398450.4017318997 423755.75664589397 334722.59551372356 530036.482639617 552483.0145327016 508705.3828279947 283700.19445132447 499164.40080171975 438272.4817392644 1033537.2217990747 395196.7761788476 536200.104333604 389825.12944149674 407231.71968726756 482283.0974200914 402594.7411781095 367737.8198473371 406093.2220924332 403773.8686753892 402644.20427114936 552593.3177496172 377331.1091330509 361150.8570206441 314353.23409350356 397882.64532466826 412112.34863794723 403690.43547913956 401443.15457699564 367982.4963086012 400688.4724792664 544002.5802513086 481192.8024892724 551510.0676164442 455880.4077942109 551409.1840222462 400202.8605614447 818282.1204461853 395696.3180761717 467144.35700406943  
Plasmodiidae--Aconoidasida 572664.2298151753 603492.3073824355 291499.36712330487 318065.80948935775 502083.9055037935 509709.2337997801 543480.0152762954 581606.5316976553 740755.4712359614 370949.58811992727 684996.1940953666 472968.9136507977 311941.90024104953 551894.6767290415 0.0 401799.68488432816 311478.1840721541 326180.93592756626 664893.3186257404 322177.9942885474 614778.377355851 1488685.8722733534 1191681.6872351847 393340.1990019578 320069.5166895085 559794.9087227358 332379.3733597207 307858.1517034873 725840.1814692672 565475.3284107097 612290.8508933055 353879.0711059893 42617.98162947984 597813.2028904057 358116.13851564424 300690.85660074145 390211.30030918546 344042.34192223725 603076.0624371063 798621.1412268216 880439.413054272 775571.9889718702 567344.2595737493 764748.1274745256 680206.1947973869 1404078.6048302215 414658.5322241104 47022.35294791307 439250.2148793209 379336.27818677714 723438.4908913242 389900.5705598647 466083.6016333403 592865.4260139224 401054.5565188717 388255.8091344218 37852.609142741516 332030.42883752217 615436.3671945889 649000.6986176504 581384.3327997917 460158.76978577586 567417.750397968 568540.2345768766 577857.4100168741 537604.7379738645 50475.055834568615 742553.2659443468 26454.67848472097 759197.0231522116 28503.19037547709 527070.4461013033 1098654.415342783 420373.47954481246 220801.6283763265  
Halymeniaceae--Florideophyceae 373267.43190805824 418549.1925461235 224245.8059484461 257980.82935795252 305256.1267516174 341205.867274486 360952.14737000095 400015.176542183 543551.3308202913 276739.0202754771 494173.90270451066 314039.74349135824 265348.26629524084 365591.572617347 401799.68488432816 0.0 229801.40281979993 235266.65516010218 463533.1904548216 214818.86039613298 442417.4766394715 1230140.8142410333 943834.2107691756 289087.4989860578 238809.8422645228 359017.1764617931 283981.65654325427 252241.03011646032 527045.1081349271 383505.0949219937 439865.67574133124 286097.5387699773 398795.1860906737 427089.3941679618 301787.68477021524 238489.91604443087 305600.2235886758 318144.71752085444 399651.8433537829 597154.8920780163 649326.7553787914 570243.7944965371 375350.5060126267 567050.5125455712 491317.81696949026 1164436.6925306155 305492.1071453275 387397.6226382394 334021.6732989026 312898.0913328143 533660.5213725369 305950.5904910822 322804.9712555709 420161.2898183886 293040.9906036461 285064.3228210137 403089.3920104808 249570.45745152887 425842.6926644561 438669.1674522256 415503.0040554367 344664.56268604635 412557.7994117836 409588.1479537424 423416.08468822227 362880.0073922005 395193.9068987227 538175.8843427132 401959.50600210717 532594.9289783302 401786.47259185906 371190.23163474904 897589.0715049815 320959.19549884036 336584.92920331366  
Gelidiaceae--Florideophyceae 382400.1270850456 427339.2165952202 158806.30062604957 201129.35254885544 308359.0714835092 341443.26517679746 366762.22007325845 406660.75939649256 560932.979894548 229275.7173662771 501721.3043845594 301568.3232905211 210563.5544403753 369411.8273052516 311478.1840721541 229801.40281979993 0.0 180909.33030754013 475078.3243129754 170238.9016551222 449689.4870120161 1270962.186931987 980478.2190574732 251422.19749055983 166571.65705084597 366288.9570877586 226223.3129409083 186831.01461660402 541100.4632761094 391048.9624531837 445572.03816883406 235008.904225278 309336.65532767726 433612.66256688075 248287.66103541112 174362.96561472234 269422.1663894644 263483.81324040366 409943.2660137384 615316.2918383838 676589.0524369742 592281.7206516196 382333.73931342305 582213.5390070013 506481.24182685313 1200578.5677096695 276229.8198265035 297347.72528346744 313519.3519903986 269660.1785528759 547704.4493306171 262497.67014861153 315633.48041624 424891.4356472049 258834.4703615716 244187.85542576713 312658.2883568945 193937.81534007547 432399.2909331402 453525.23008819786 417095.63629423454 329880.88963217236 409869.85598749114 409144.5560543783 421330.45210285054 366387.36775611097 305850.84515439434 554624.3586163837 311839.9883123773 554534.7477284085 311818.3329679234 367873.9283356225 921681.1433612233 296720.7132889106 259100.7050373521  
Corallinaceae--Florideophyceae 380851.4001356772 425894.62759826874 165941.92457933456 205471.03796223976 309078.6395328775 342728.3779079933 365626.9279129909 404859.133276514 555429.7039084048 240467.31631581322 495768.3556673202 297414.7450751982 212794.8265909577 367275.7414730998 326180.93592756626 235266.65516010218 180909.33030754013 0.0 468958.15933753713 180215.52940716146 448057.3238281901 1264897.9761189104 972950.6166581251 258543.41087160452 194082.39867133592 363211.0449093813 234572.9035965717 198352.44284848217 537239.4639905959 388044.73850811203 443465.9072812223 242936.83883293153 323836.3741805051 431439.43460204324 251975.43625045568 182188.93968428022 268996.2995225162 274940.4118086701 407246.9530248095 613252.4636501835 672554.7205941237 588147.590103219 379845.7269649501 578207.9939508477 504388.1752247937 1195138.053280003 273224.2271299429 312036.03542399127 314368.88045541325 271709.2793247042 544868.4530974451 262463.46320478246 317240.432837452 423217.7053798184 260072.2224906516 250872.38030154118 327693.4223374361 201356.606523073 430689.1041273428 449980.9118764003 414615.5963859039 330651.44442064455 406898.7375122125 406799.8539734888 418361.860192081 362124.06109081267 320975.1912278553 548954.557757656 326566.9247108137 547259.2716882912 326412.1603720973 368722.3288426826 918136.6777370606 298420.6622751016 272780.4741241703  
Saprolegniaceae 375290.8143144008 440700.08692944946 447876.58390242 462671.3486839548 389567.66464038135 426304.69663606153 410433.8105161167 434220.19385663234 483994.0953214739 501807.5871640098 411611.89624518686 357468.3749454691 460772.50746855175 389409.18739399937 664893.3186257404 463533.1904548216 475078.3243129754 468958.15933753713 0.0 435710.0029807832 483476.2888742306 1052113.120953685 775556.849047268 508202.9165828001 482572.48333878134 352917.6581360968 510604.48704646394 490038.9846543275 439254.66647412034 412592.42274545063 469008.4428640216 505022.45083673415 661675.1114794072 477854.814614609 505591.35225179896 461609.0150113331 492501.5903682387 521382.7016127143 378404.6568973723 516409.03694965836 514818.6445257361 509999.55982117215 379795.46567797224 492782.17975498404 486088.26345594256 998568.0311376746 490140.86478125583 650220.66935804 479214.77145809354 498773.52273074904 491026.3521742304 497647.8419128673 454213.040687408 462667.1828437963 503353.26050970855 500950.65666177403 666483.5396756303 477413.4337632768 412014.87145843223 379906.8014655204 456821.5209286065 508328.1794798061 457723.44621584774 463923.9555006324 457739.52042962523 480729.2881688781 657554.5548624311 453197.63389297336 664351.4303268009 418248.65801355726 664403.210359455 473252.9490198964 789899.5724394256 484363.3443651186 579229.49515229  
Cyanidiaceae--Bangiophyceae 335150.58581818314 388765.51103988715 149450.38464423586 185813.8130645544 268392.70293398446 299544.2550116468 325439.63741587853 366977.84481418616 524074.0614007571 239857.7875797843 460655.92227426474 268828.51735012967 195964.34399491243 332351.9850257906 322177.9942885474 214818.86039613298 170238.9016551222 180215.52940716146 435710.0029807832 0.0 413334.6179443059 1230779.5833695603 940750.5137263543 247169.03130881477 184456.09091505423 320709.35922527045 233830.42925066903 196636.53761611265 503596.6208815854 346573.5812887647 406145.6794301406 241091.9652001469 319438.04378759296 395316.5681347586 248314.1756373499 169108.4243056174 250494.43863701343 259984.80462828666 369771.1941439225 579020.1359413944 636411.6657458025 551965.0568811672 343801.65281561564 548048.1873136375 469448.70049696957 1165871.265849391 261703.62801682614 307453.0242296669 289025.15932823427 256312.2608207438 507807.17859200254 255963.3753305503 275500.9505262196 388179.5792533734 251817.18347760002 242918.54157504463 323862.6460333227 195124.37081832075 399026.5390775531 412714.8704144489 382325.64266985253 294509.0564103396 378911.8502816838 370697.39671449724 390829.25324193493 333794.2235350191 315649.4486450439 517388.8670720472 322564.816592741 509813.3384625205 322276.33887078246 339350.6742395713 886519.7912194808 271880.80421350984 264861.975221329  
Ectocarpaceae--Phaeophyceae 413858.5648527432 387184.40365025226 435795.2583443119 447466.4830817319 392495.809465295 370438.4258158872 336911.9175032419 378806.02747778036 557999.2369846553 479263.55129337974 517802.75595538627 409357.6781839656 451410.0879545046 427414.8300495244 614778.377355851 442417.4766394715 449689.4870120161 448057.3238281901 483476.2888742306 413334.6179443059 0.0 1156689.6958948805 880977.8712623751 475226.9076595318 456520.79042183503 404247.09279425256 485775.170394157 467682.5448000748 552604.8841142631 377815.7862239054 481294.75197176385 483589.30184599233 611349.2874757922 424102.68054384016 484857.97054574126 447801.2337387668 475652.7580533511 488688.36427968554 440668.12999296037 595596.087203951 624562.7723147864 565268.1275571008 435193.8547927648 574470.7233853556 519733.79184077715 1110390.3936125285 473527.5006211862 600652.6754422566 477543.48609170364 477050.9547015447 539431.6299093182 478506.64210546296 404107.89819126105 402764.3785459428 476330.8121722727 473379.96783783875 616749.8803410749 456489.8904809144 472463.2916856207 463048.9769870115 470291.05879005295 481376.2526910044 471270.91244724253 473142.54383658984 489605.32842273393 472832.6904362235 607364.2152324308 547592.3205478382 614100.9320003438 536563.540035098 614363.9861006963 467540.4909113733 872474.6939539858 465304.3561368362 537825.9646375726  
Jakobidae--Jakobida 1075938.6113458292 1119762.820936311 1260844.0040828753 1266246.916103303 1118413.7983195856 1148431.610075855 1123071.5404559695 1125932.1867500897 1094166.796056629 1279355.2642825411 1058775.9536070048 1160898.6500653068 1278135.7410538455 1114722.098695449 1488685.8722733534 1230140.8142410333 1270962.186931987 1264897.9761189104 1052113.120953685 1230779.5833695603 1156689.6958948805 0.0 853369.0632998776 1267392.0160092325 1274999.627891209 1078202.196493115 1304189.6997469896 1291152.317190127 1015643.2944135102 1120129.062651466 1150210.1004081639 1293758.1969021934 1483766.095671821 1155892.622151092 1290391.393678173 1269518.3165830951 1269557.7326505547 1302234.2713745772 1064044.151005115 1077025.7255335608 948975.3615952623 1081391.5028683068 1095874.298246619 1085714.0886247589 1126610.5427842918 987824.1059901412 1254529.2204310214 1472372.9712016436 1246655.34467921 1277184.2063101428 1101373.7001675847 1269261.7841723715 1193741.9950660786 1148728.3421504218 1261266.8966708058 1268249.5809532646 1489947.9828032828 1272102.0472162766 1109289.399324311 1043632.6194761805 1168116.8516432026 1243477.1137116996 1179240.004506338 1173829.9491721732 1174969.0081421675 1186433.372885692 1478998.4899336258 1046699.9869184413 1487902.4911880563 976561.4978640997 1487900.0373166134 1197068.0006037627 1009902.811701898 1252442.4899362992 1379789.800867094  
Histionidae--Jakobida 805300.3885784294 840930.1756545798 967996.9619418427 975093.238277861 835840.1226667291 863038.8322768712 839171.1373740432 844874.1815395061 838536.0109904925 990096.7001200861 791008.6394015801 867919.7695489037 981267.4617021396 841136.7783245884 1191681.6872351847 943834.2107691756 980478.2190574732 972950.6166581251 775556.849047268 940750.5137263543 880977.8712623751 853369.0632998776 0.0 984746.7412355229 985269.9629106123 800873.4308283792 1013020.809184707 999045.0037717571 762496.3879530218 838387.7678815012 877802.4033405951 1000981.5720757196 1187598.1609273152 878944.3474278725 1001556.3706772034 977294.7166066614 980862.1562832065 1012117.0349837858 792775.3722764549 828558.4236674932 713063.5506641276 831675.1181493495 824941.4679369146 838573.8819789763 864917.6523396682 900948.2081128478 970936.3132053746 1175681.732710051 962834.5138660057 988979.7993687863 847203.347048315 983629.3901418871 904482.1254457559 870257.4925884892 975925.2943893395 982600.9102101447 1193124.4259367594 981055.935448283 834196.4327748452 777295.4462771425 890822.808978497 967589.5662998676 904002.5511049924 897292.7118329086 904362.1944866601 915556.7538312704 1182876.458421368 777412.1897504603 1190881.711913359 713784.8498674942 1190942.0537068376 911210.394370815 855512.0737793038 967048.2066120757 1089489.1123725874  
Phyllophoraceae--Florideophyceae 414827.9509595051 455272.2989037343 248505.13437271485 269594.4579314069 352460.06380491704 376738.98285451514 401820.9040582189 436339.6561899597 579937.2433337149 301552.2139021896 533194.3018984064 360225.7030109395 291164.82689644676 407593.2715713095 393340.1990019578 289087.4989860578 251422.19749055983 258543.41087160452 508202.9165828001 247169.03130881477 475226.9076595318 1267392.0160092325 984746.7412355229 0.0 261440.98564690677 404280.14711041935 303296.31663232227 273754.3308107584 564999.5020864224 421524.5703266455 474677.64911423204 308494.2026894085 390135.9969579345 460543.2636297904 313444.63327728154 258257.52284932986 324416.70723515085 324398.5386989684 442539.9147432882 632860.7207137422 687910.7778512841 606558.1868764356 417897.76016906707 603560.0094824579 527285.795412551 1199432.6650301963 329396.1271173754 379905.9330493387 363778.05583609093 324704.77322211943 569769.1682547363 320141.8092084415 354807.6279435536 455404.2629932979 314524.4962404111 299362.4425364556 394932.2736876521 263691.8950592886 465262.8600113003 480361.5791487817 452175.76684141264 362884.3412189466 446434.79636803817 443148.38491713855 458050.87681693386 397892.275999988 386341.6017876218 581378.1986121198 393373.5035935892 577785.4897935807 393031.6048733111 410228.340172705 928985.3735638703 348207.1792812405 331463.46731322276  
Pterocladiaceae--Florideophyceae 392068.17100544827 434746.2814017639 172180.32459309322 212036.70712476227 318871.1323573457 350125.39136862557 375214.837463129 415314.6073169476 564792.7695759833 237015.27057119613 508000.4488473232 311349.3749281089 221720.7722295436 378326.4961267442 320069.5166895085 238809.8422645228 166571.65705084597 194082.39867133592 482572.48333878134 184456.09091505423 456520.79042183503 1274999.627891209 985269.9629106123 261440.98564690677 0.0 375535.2433023966 235524.9734955714 196679.7070699378 548190.6744507888 398645.6664417557 452102.9678358971 242994.31366245076 317791.30452726124 440478.1754008086 258910.09290828236 187665.3928677059 276631.3696771673 271803.25326512166 418579.98321066354 622082.9535695743 682407.4739735578 597636.2917395504 390148.5788284041 587813.5515148783 511285.0847599263 1204391.1373624546 285895.81734420557 306118.4355927013 319449.5211635539 278708.8707975484 553288.8511905611 272985.0406600631 324599.364519602 432076.4720243916 269188.67675444274 251211.90269069446 321447.4814587702 204596.17676093866 440673.2116084014 461346.96457302023 424850.7798614278 338152.4718340992 417194.3726908021 414982.18352213595 428070.7533248862 373006.8320636439 314178.07161948207 560166.29876741 320343.68831905036 561215.3703623466 320232.704777219 374340.76474413194 926201.2293986091 305299.23031130584 268306.418356801  
Naviculaceae--Bacillariophyceae 288694.67414591316 359152.9295091876 339970.73704589973 358550.72398833773 286309.28239851655 327469.7585956511 318903.9037135763 349899.5094909237 446087.7120958066 402149.52753591636 394433.51438488625 294792.9303809015 362096.9292877825 306703.8212192722 559794.9087227358 359017.1764617931 366288.9570877586 363211.0449093813 352917.6581360968 320709.35922527045 404247.09279425256 1078202.196493115 800873.4308283792 404280.14711041935 375535.2433023966 0.0 411366.7035205025 386242.99584318954 424203.0988808007 326994.9657335265 384210.7733002264 409227.61354003294 556219.6315928479 393828.6260612209 405784.0885645539 356370.31352911046 394772.5814722554 421123.7667324104 306039.7344985198 495107.8546781477 514343.9386602207 460962.3115002761 301731.97673676384 463237.0711240757 415442.94479269674 1026250.4829057445 393102.53629553824 544239.4475813353 394168.88505337015 403366.95654215885 444536.41814696544 400299.03508872725 354464.57850918244 379830.83659360686 400820.0936115271 399819.0657396902 561350.0252491283 372327.7980150643 351289.82552465546 326002.64648852724 373395.6852996311 408428.85779939615 378398.0445424483 378089.8118188716 391352.4381848246 387725.05800333427 551863.5563343912 439760.06923478504 559525.6484945678 403172.1505873849 559433.099967998 389666.63071036286 787074.167009901 388728.5836441717 473893.2073088321  
Choreocolacaceae--Florideophyceae 429093.53068751015 467617.2312964747 217831.36455635546 251557.0176364857 358153.57670833607 388169.31310472795 409511.2811587403 448274.6083271863 593595.4664636747 275969.7944078505 532255.857759912 339648.2572387875 243558.28918341847 412018.4638213989 332379.3733597207 283981.65654325427 226223.3129409083 234572.9035965717 510604.48704646394 233830.42925066903 485775.170394157 1304189.6997469896 1013020.809184707 303296.31663232227 235524.9734955714 411366.7035205025 0.0 215241.88660566809 579130.766585108 431253.10043328477 479229.6349575914 263871.79904152773 330241.1571182066 472133.9735607781 286269.2804498965 226904.49824843043 307477.6892529953 302057.6221222278 455546.40857329185 648612.9154662256 714271.914986081 627779.3903391941 426896.29715378117 615162.46341771 540377.1544300521 1231916.1735650788 316609.19465798535 320257.24955877196 348448.4848549318 305768.5474786978 581899.756616696 306393.49746660225 360147.2087615555 462813.9633703913 306855.1125635532 292099.0481385388 333780.6728555369 246139.72274272237 473001.97482790845 496318.32300352235 450539.1928592225 371648.5680540927 442672.91878656857 440226.97061885335 453766.7350669583 407097.45685286145 328070.7332686909 586197.8727863997 332832.89639843046 589563.6891221394 332510.35706443293 401781.6558895426 953163.6206213983 334412.24894164596 293393.065854995  
Rhodomelaceae--Florideophyceae 405464.05219717056 447394.75148390257 175807.6579934943 217777.96518341335 330348.7926333513 362821.9618531036 386975.3711388041 427298.43098052987 575554.2910396137 241771.65779983805 513969.4983250548 312017.27171620936 214610.36359797008 387641.8015607944 307858.1517034873 252241.03011646032 186831.01461660402 198352.44284848217 490038.9846543275 196636.53761611265 467682.5448000748 1291152.317190127 999045.0037717571 273754.3308107584 196679.7070699378 386242.99584318954 215241.88660566809 0.0 558079.4291348659 409747.5917608554 459972.00489545043 231249.90362722508 305925.62251282524 451529.1270891728 259012.93472450698 189100.27585530118 278233.7398672676 277175.2883267122 430538.4721036006 631265.0245803203 696656.7805478844 610719.0004542436 400903.0224241108 596728.4470340634 522339.9126245943 1218360.969479076 290936.6498280803 294921.7165570081 324280.0214780299 282736.1702068554 565134.7547832482 278011.4298018041 335620.314595427 443480.4740030377 275243.47070001287 262560.06499691826 309084.96939367446 210306.06442418467 450998.55837686243 474161.78420745843 431888.9935977116 347679.02716724883 421088.0751808607 420867.51867890364 434437.71889160614 383257.32195349905 303244.04763193603 568609.751234959 308533.36224112805 571665.037160609 308273.11676675617 380415.27794170525 937511.7078472907 309066.9869291783 266107.0761907385  
Fragilariaceae--Fragilariophyceae 436614.9021166769 511198.3314277415 515184.4314638181 530014.0145882407 447927.46461635246 492694.800000533 484607.0213907679 503681.32236546976 535310.924812108 567329.8994001276 477272.9919540796 468254.26652133395 544072.3470689331 433672.9288640957 725840.1814692672 527045.1081349271 541100.4632761094 537239.4639905959 439254.66647412034 503596.6208815854 552604.8841142631 1015643.2944135102 762496.3879530218 564999.5020864224 548190.6744507888 424203.0988808007 579130.766585108 558079.4291348659 0.0 487748.7088713646 537557.5778950134 575362.6251916016 721835.2798127175 542413.8741157475 569386.2216017881 528612.4372999057 559423.427242173 585740.283160459 430058.9032963627 563616.438540797 510733.7631647664 564594.5136805209 409395.6817193873 540041.5161931195 537646.8042654009 945972.363742433 552403.5574402097 710378.8468157093 541415.6765779699 566968.4820392578 550571.2535298095 563020.7784314923 518062.9377587328 534571.758509332 560240.139595513 562972.117401147 726813.4384550173 546096.5687205007 464838.5153125786 422204.89531248366 530452.2646730654 558403.2080369149 535731.6741773437 533865.3621125349 506614.3696022795 541018.0916446664 717582.9302578415 507466.8127859066 725509.5408693596 449949.3370707158 725137.8079317298 538163.0406567261 767648.748462785 553352.0635038125 633362.8810117334  
Chordariaceae--Phaeophyceae 337853.7119136845 345752.1382529521 370658.37700097426 384332.39979214675 320966.28738528973 317240.07210130704 295631.4487040109 331763.6932309021 497560.41057018144 425136.327150973 455670.2696088136 340165.1687480416 390237.42177119 356583.3664060609 565475.3284107097 383505.0949219937 391048.9624531837 388044.73850811203 412592.42274545063 346573.5812887647 377815.7862239054 1120129.062651466 838387.7678815012 421524.5703266455 398645.6664417557 326994.9657335265 431253.10043328477 409747.5917608554 487748.7088713646 0.0 418445.37411739584 430241.82362311764 561807.914405888 380889.63792313833 429136.3612738133 384995.39339940215 418050.17184688174 433737.4614926771 368688.1616721593 541096.6733080074 568996.4362924313 511700.1380977705 365986.73278123303 521662.96663712926 460622.8515152917 1073747.3665706716 415903.37673194497 550908.7794474055 419067.9741840291 420112.8987792785 480975.5797693961 421960.9140962084 345532.203094926 362953.75269528193 420844.155449365 417777.8464124637 567231.9008728829 398761.6884633182 404732.54113384144 391024.93239301513 410092.20539995295 425188.1968400468 414224.65905557736 412533.50697211246 430576.7412946932 416841.3250465201 557495.8813833817 490309.82719925116 564940.0010898146 470543.9536214949 565039.1883415774 411078.44201935304 827821.45303285 409415.83728237014 484849.48256994726  
Gomphonemataceae--Bacillariophyceae 396734.25543196267 451010.91957957624 431317.1617790257 444223.3451629843 389889.25748235144 417591.17890657904 413657.6518891972 439309.5664218442 541505.5444912605 473609.3601319854 490474.61893783626 404704.45169548807 446792.4851258379 413365.5508311825 612290.8508933055 439865.67574133124 445572.03816883406 443465.9072812223 469008.4428640216 406145.6794301406 481294.75197176385 1150210.1004081639 877802.4033405951 474677.64911423204 452102.9678358971 384210.7733002264 479229.6349575914 459972.00489545043 537557.5778950134 418445.37411739584 0.0 477903.7920436753 608580.98482393 473694.73036236444 482159.257499204 440856.9656096428 469173.21171795856 489616.90726955124 428113.3825886779 581794.8598929384 616397.7631460077 533318.4711085896 418189.6822249468 558913.2802662675 494622.9887984526 1101993.2019816292 470163.7281791968 597951.9238651028 469803.82335756614 475924.46641782403 518281.70271056297 478295.66677399597 434048.76363061066 461834.2868843024 473168.8680694334 470563.68696357583 613570.4618134933 453650.12641939474 457441.06484570086 444134.2352444064 456118.8034958041 481049.1156978794 464166.43585785636 437065.5086867588 475633.4330047316 462815.9218941018 604895.1335402961 535413.7284459178 612014.5833949223 516868.87515391735 611828.4609283026 463117.1629615233 864397.1717807177 463229.6228884887 536580.6184803178  
Dasyaceae--Florideophyceae 426588.5784296695 465216.2348385221 225210.57865137208 259380.63907681723 355255.57416389755 387378.5503527016 408198.51073287165 446387.1297435921 590773.4784896479 278262.71515775396 529409.7949079503 339319.11449293257 252542.7269389812 410790.3770472961 353879.0711059893 286097.5387699773 235008.904225278 242936.83883293153 505022.45083673415 241091.9652001469 483589.30184599233 1293758.1969021934 1000981.5720757196 308494.2026894085 242994.31366245076 409227.61354003294 263871.79904152773 231249.90362722508 575362.6251916016 430241.82362311764 477903.7920436753 0.0 351786.3947805484 470690.320525273 297750.22414693877 238109.1180465217 311244.4575494285 312382.6889846822 450680.2712451519 644716.135244059 706133.4140953318 622734.8125838041 422473.4649402955 609558.2378820239 539039.4384294183 1222360.6416296167 319740.46794733626 341287.67410493834 348572.5938322405 312724.6411547146 578984.1013581386 312015.1190571028 362365.63731272635 461622.87910639035 311008.71379532217 297201.0277561976 354698.00932973635 253243.4198685942 469360.8081609591 491582.0801461435 449094.9360745514 375985.2975048555 440827.991454195 442393.52282731683 452856.2427045727 406220.71001305804 348818.85912243975 581677.7316453278 354257.40958384995 585992.3618935078 354114.1478702437 401337.90816543886 946476.2412291357 338857.65874117997 309216.62721841  
Eimeriidae--Conoidasida 568662.1371316322 599861.2771435059 289529.92661047407 315302.7027628558 498414.4428120061 506103.0994943257 539806.9290370994 577928.0553475814 737112.1269494027 368391.32883845817 681868.9655587911 471021.01128311595 311193.07660945377 547771.5289604403 42617.98162947984 398795.1860906737 309336.65532767726 323836.3741805051 661675.1114794072 319438.04378759296 611349.2874757922 1483766.095671821 1187598.1609273152 390135.9969579345 317791.30452726124 556219.6315928479 330241.1571182066 305925.62251282524 721835.2798127175 561807.914405888 608580.98482393 351786.3947805484 0.0 594287.9218377944 355783.69714293856 298166.515689387 387956.9817845694 340963.48148740735 599453.4556539566 794908.7752777463 876336.2332973222 771727.9463785993 563445.5246511754 761243.8076600329 676534.5521992913 1399481.9111208618 411658.9270331854 55560.55128933862 435718.99053382035 376671.6535612438 719815.7606382048 387638.16998689383 462548.6762411919 589271.278221017 398175.9470288406 385313.1142769976 50950.051693674446 329764.19140533806 612211.5143422534 644977.997855166 577909.8368784788 456556.11180021387 563980.6789508823 565471.4254886744 574169.1771164207 534076.6871003923 59179.537153916994 738966.3196225588 46728.15948536701 755849.0412714552 47067.2188787165 524114.51599629293 1094412.5818938785 417179.9666963497 218962.29711272637  
Fucaceae--Phaeophyceae 397724.36967276013 391238.40161715786 418647.45738403813 429948.2307354162 377468.54491760576 341501.40703877504 347104.09546069335 376690.1998220943 548993.4385968234 464324.9930680146 514085.97948462924 401088.28257781966 438228.7403796129 413376.1694382387 597813.2028904057 427089.3941679618 433612.66256688075 431439.43460204324 477854.814614609 395316.5681347586 424102.68054384016 1155892.622151092 878944.3474278725 460543.2636297904 440478.1754008086 393828.6260612209 472133.9735607781 451529.1270891728 542413.8741157475 380889.63792313833 473694.73036236444 470690.320525273 594287.9218377944 0.0 470904.09691162664 430679.9979420374 459080.2808835397 471880.4847725989 426971.44140801224 587138.9810631066 619009.8437719764 558252.6798826349 421770.6540100934 569025.19248161 507932.53659103543 1104623.7031745939 458011.659949777 583736.073159165 459642.78820121294 461630.31465199485 531567.0569357043 462773.0730613732 382508.40072510584 402543.46775079484 460472.2867174689 457848.29100706603 599573.8568742315 441495.4529649336 460597.00006049883 450169.0372358379 460509.1810414726 462513.576013423 463573.797728684 461620.9233844286 476566.6876827099 457298.28700744 590022.3990308587 539754.0537877909 597271.2251119757 527269.9270345052 597346.2503524309 452217.2085547429 864440.6879684641 449331.3688734344 519528.45016381727  
Thoreaceae--Florideophyceae 425648.6761351143 465577.94672241434 218135.1258375203 253336.34112067358 363072.91455566615 388508.5879419638 410699.1682932863 446692.89555868827 585148.2123134666 298847.1716316061 532346.9901190681 342473.8552983835 256787.2666353698 406924.49615675665 358116.13851564424 301787.68477021524 248287.66103541112 251975.43625045568 505591.35225179896 248314.1756373499 484857.97054574126 1290391.393678173 1001556.3706772034 313444.63327728154 258910.09290828236 405784.0885645539 286269.2804498965 259012.93472450698 569386.2216017881 429136.3612738133 482159.257499204 297750.22414693877 355783.69714293856 470904.09691162664 0.0 234966.73517036843 309480.1830986944 311256.12070729636 444201.01022641786 643072.3540986236 701296.7804147301 621487.2488059504 418700.31111903116 605401.7986246233 534585.672384578 1214996.1114355915 317557.72685824416 344880.8883332894 351724.00793372927 315347.57118551596 581275.2255631605 303572.1646311869 364006.413195357 462735.3611963183 313793.02074674 307515.1802476692 359272.9648615778 257727.64752367022 465610.25353506906 486302.6731116324 450623.22346966853 367268.86111186066 441498.9018462201 444759.5950408174 451224.53157180536 411761.43797186704 352605.09169130714 586884.487062558 358488.26160594745 582269.1807490633 358550.7333436265 408638.14190858597 942842.64253498 339437.76831175387 306762.42763029767  
Batrachospermaceae--Florideophyceae 375868.2758030306 425699.33488595317 133503.01805199642 175586.33164110268 305386.6407338196 338503.69379203283 363426.55463110737 404188.0075047486 552540.6786856311 238725.82688595512 494896.82775163854 288693.32944255206 192759.0277494339 355115.88485570595 300690.85660074145 238489.91604443087 174362.96561472234 182188.93968428022 461609.0150113331 169108.4243056174 447801.2337387668 1269518.3165830951 977294.7166066614 258257.52284932986 187665.3928677059 356370.31352911046 226904.49824843043 189100.27585530118 528612.4372999057 384995.39339940215 440856.9656096428 238109.1180465217 298166.515689387 430679.9979420374 234966.73517036843 0.0 252811.6863174319 255256.63786540861 399725.2016236812 611572.298696357 670847.6088133295 588849.8548549432 365954.9669412944 574112.0976168524 500393.9970994744 1194425.80268759 267010.9291645759 286112.59740027157 284601.83489743015 256419.68921581478 544522.8260045634 253292.85285772206 311665.7001549833 423415.90514525987 257466.36164555908 251117.20237962 301716.49623978965 193229.39889896804 420646.7493951281 442701.2704969162 409137.0601108983 320659.6528809739 401272.3180797867 401608.4176721441 405806.1462376553 365275.780977931 294985.5526783639 550481.4528231632 301223.9555058563 548077.0351450049 301001.0840861624 364910.7323323437 918316.1852616646 285553.7901802521 250667.7614798922  
Compsopogonaceae--Compsopogonophyceae 411356.9796032624 454427.8420073578 240957.1495942104 264081.93902815983 353969.9571734631 378252.2472579293 400772.3578778919 436217.3687165419 573828.0434140596 312081.46587850415 519002.0636369357 339367.3070280189 271798.9012463469 398450.4017318997 390211.30030918546 305600.2235886758 269422.1663894644 268996.2995225162 492501.5903682387 250494.43863701343 475652.7580533511 1269557.7326505547 980862.1562832065 324416.70723515085 276631.3696771673 394772.5814722554 307477.6892529953 278233.7398672676 559423.427242173 418050.17184688174 469173.21171795856 311244.4575494285 387956.9817845694 459080.2808835397 309480.1830986944 252811.6863174319 0.0 323384.80995620805 434190.7870985276 627594.5777162686 685690.0299289129 605595.9348442706 409768.335145509 593821.2263868533 523547.39200702007 1197979.4005551096 328152.38413835136 376454.9859678135 347469.1754656662 322309.7072204988 563389.2697302294 318458.1110570589 356275.08915018634 453089.6461263768 325325.4045087922 319151.0695928616 391534.6324787537 277944.9107497211 455449.30033573555 474097.7030429023 440300.10288553225 366373.8750802905 435568.8193168299 434466.4449321447 446092.0596783722 404972.86323775246 384098.56346203375 568465.3506529114 390611.57377225906 567320.4644566727 390203.4453548809 404965.38131363934 927354.6308237996 337829.49815456325 334365.2251444541  
Chrysochromulinaceae 437210.6714143236 470739.0832762705 245390.5820359147 261606.87472071938 378494.4395058508 388169.8900939912 413264.3500285121 450624.4022313692 597614.27556892 316263.847376738 550051.0489554206 360502.13831312413 269052.12590230256 423755.75664589397 344042.34192223725 318144.71752085444 263483.81324040366 274940.4118086701 521382.7016127143 259984.80462828666 488688.36427968554 1302234.2713745772 1012117.0349837858 324398.5386989684 271803.25326512166 421123.7667324104 302057.6221222278 277175.2883267122 585740.283160459 433737.4614926771 489616.90726955124 312382.6889846822 340963.48148740735 471880.4847725989 311256.12070729636 255256.63786540861 323384.80995620805 0.0 461628.02823760617 653205.190798649 712511.8850682582 626897.7615850178 436664.74614885106 622494.5508383098 546304.932354537 1230442.5876305986 338176.7113528557 331559.2051598338 360329.9465875876 313933.2587401989 590179.3248841192 322112.91928160394 359253.91838250676 465498.39178009605 332716.89450104686 322679.27356032794 346065.41415565374 279885.61880621925 484072.24672660616 500001.66489571036 462874.81798905955 377359.880028314 455231.04307219584 458282.7801491779 468171.72039404884 428866.6856269024 338198.03190949536 600113.538476763 343607.87476782646 607712.7201063787 343893.03170268895 424719.26479256334 951252.1427127104 334486.8959945693 300802.19097122375  
Geminigeraceae--Cryptophyceae 322459.81338688143 395285.7142172647 381741.71457685716 403123.29403431446 322242.4847146128 366917.94637076365 360931.8420720576 386100.8002665708 456758.3529349823 442941.6049702269 425482.10317807307 341792.52600845695 411136.50724188914 334722.59551372356 603076.0624371063 399651.8433537829 409943.2660137384 407246.9530248095 378404.6568973723 369771.1941439225 440668.12999296037 1064044.151005115 792775.3722764549 442539.9147432882 418579.98321066354 306039.7344985198 455546.40857329185 430538.4721036006 430058.9032963627 368688.1616721593 428113.3825886779 450680.2712451519 599453.4556539566 426971.44140801224 444201.01022641786 399725.2016236812 434190.7870985276 461628.02823760617 0.0 504394.7947902712 514437.4387537078 486748.8825740903 323053.1979558348 473585.49665527174 435204.392597492 1008790.0434270853 428103.3014444455 587227.7727114852 430053.16265405674 445851.9568335144 468359.25606600294 437678.7486777645 393270.081411482 418197.4042253288 437912.2516064122 438402.6402794562 603749.7719801228 414954.30556365574 364060.3172580212 343061.5040085894 415814.0275690098 440062.33193161385 419790.3060981545 422769.7107871856 421582.8526725269 424171.32553617633 594692.4449518952 458146.02923525067 602885.0677458257 421405.81200694834 602831.0879372252 423405.91248635936 785668.3034517996 429790.3181612775 513300.79296316096  
Chroomonadaceae--Cryptophyceae 504399.61033569067 554976.3970590024 601329.8703060923 612954.8059183579 520185.19277977233 549947.5906720642 536717.623703271 552400.2339176594 585834.8167676209 636450.5505887135 544168.9047414687 539611.3762074318 616419.3896216409 530036.482639617 798621.1412268216 597154.8920780163 615316.2918383838 613252.4636501835 516409.03694965836 579020.1359413944 595596.087203951 1077025.7255335608 828558.4236674932 632860.7207137422 622082.9535695743 495107.8546781477 648612.9154662256 631265.0245803203 563616.438540797 541096.6733080074 581794.8598929384 644716.135244059 794908.7752777463 587138.9810631066 643072.3540986236 611572.298696357 627594.5777162686 653205.190798649 504394.7947902712 0.0 596642.1458544951 595040.0689059478 523837.09017184563 592941.3020968171 588680.1732966019 1037578.2283502088 624485.5674072944 783869.3788874529 621000.8652611456 638148.6904286603 584843.1573774009 633960.5484528316 578440.29458761 578183.2660602387 629174.5039961685 631098.5913380996 799667.0628774842 618325.4127085456 540679.8500982824 506380.59943629743 581830.6406189662 624405.9034791515 592273.1657895207 584750.661001424 595999.2459159619 599911.6913898687 790293.7532997398 566078.1260775903 798313.859137329 529914.3923711978 798224.9422213379 599819.3088383952 849600.7723591003 617119.6002451638 712245.962695992  
Pyrenomonadaceae--Cryptophyceae 526191.5602667336 581552.4941786828 659201.9102459789 667976.9184126514 552114.995855809 584731.5615033815 566910.1593359039 580619.8705840034 590880.7708056075 695465.0124802669 543573.1189691634 579560.7019058594 678254.1382128237 552483.0145327016 880439.413054272 649326.7553787914 676589.0524369742 672554.7205941237 514818.6445257361 636411.6657458025 624562.7723147864 948975.3615952623 713063.5506641276 687910.7778512841 682407.4739735578 514343.9386602207 714271.914986081 696656.7805478844 510733.7631647664 568996.4362924313 616397.7631460077 706133.4140953318 876336.2332973222 619009.8437719764 701296.7804147301 670847.6088133295 685690.0299289129 712511.8850682582 514437.4387537078 596642.1458544951 0.0 601886.0806984331 536921.4400398333 591837.6416505607 604896.8662293518 919369.5407886376 674151.8672242654 864835.4397247944 669568.6025799946 693318.6142165116 604789.341084251 688747.6351027661 621886.6606937825 609222.2029458998 685678.5574199696 687983.6891816716 881567.3709994211 678641.8394416708 557813.8124111823 505084.764655735 620747.7185564501 674653.396612646 627561.5310635848 626323.2689891157 625615.2972459648 640983.8471080607 871659.2292912204 553409.0913984729 879716.379711716 480817.44078841375 879677.794603244 639920.0352163671 774274.98847421 673081.5172029209 783105.4791000087  
Amphipleuraceae--Bacillariophyceae 474942.49584460584 525825.4551016217 579611.6347008997 587741.6296924951 494695.5038450136 518915.9236774271 506467.38036303327 522365.67877294717 577098.5435754064 615607.3505487132 538005.0203231219 521616.11366890545 595833.7198059177 508705.3828279947 775571.9889718702 570243.7944965371 592281.7206516196 588147.590103219 509999.55982117215 551965.0568811672 565268.1275571008 1081391.5028683068 831675.1181493495 606558.1868764356 597636.2917395504 460962.3115002761 627779.3903391941 610719.0004542436 564594.5136805209 511700.1380977705 533318.4711085896 622734.8125838041 771727.9463785993 558252.6798826349 621487.2488059504 588849.8548549432 605595.9348442706 626897.7615850178 486748.8825740903 595040.0689059478 601886.0806984331 0.0 503239.23615213233 583300.1629581571 555766.4519631083 1046693.9430756598 601983.3309994703 760884.9301413037 598860.1423146356 611863.2874436273 564836.0411527489 609813.0919233861 547283.9715243103 549587.3074962255 604148.6116229721 605860.0256194129 777286.238679748 596605.2780402314 527322.2335993731 482242.04970111384 556371.016621347 599327.6887154364 567211.4881701306 551921.9116343476 576214.3735336696 570313.5372596884 767339.1436737409 565163.791304325 774941.8768723061 533185.833087419 775027.9944759088 575437.9666421774 850854.8350988568 592425.049907198 687855.3357283133  
Bacillariaceae--Bacillariophyceae 316856.9399576049 395110.7257609195 350644.54444605164 369523.25660988654 309943.6171018058 358465.7328774868 356622.98651527346 383853.7106014523 470704.15616510424 416293.68366286764 437989.86893894104 329875.9038254556 385056.7734833952 283700.19445132447 567344.2595737493 375350.5060126267 382333.73931342305 379845.7269649501 379795.46567797224 343801.65281561564 435193.8547927648 1095874.298246619 824941.4679369146 417897.76016906707 390148.5788284041 301731.97673676384 426896.29715378117 400903.0224241108 409395.6817193873 365986.73278123303 418189.6822249468 422473.4649402955 563445.5246511754 421770.6540100934 418700.31111903116 365954.9669412944 409768.335145509 436664.74614885106 323053.1979558348 523837.09017184563 536921.4400398333 503239.23615213233 0.0 491150.3163441854 436850.09184251365 1009408.679208286 405163.29581464856 551582.6039050824 393762.6453528161 420099.48255618697 480686.23226194317 414475.21765138494 381465.7199151025 413223.5350373743 413542.2792539272 415946.7497971336 568025.1133653327 388903.8036444851 351947.3964845614 329204.09387337224 406725.42810957367 419864.38574314653 410755.49754481576 409561.5970870792 360244.77457065316 407040.40763004654 559393.677648189 472638.96881152014 567082.4484931382 447881.11272484326 566828.3128810705 405245.343052101 807681.8749884253 407323.976093301 480026.1213532913  
Eunotiaceae--Bacillariophyceae 485057.1499444471 540968.1389752995 562928.4009738548 577327.2691850709 495602.50502225885 530189.7512412788 516003.3176831581 536494.7087444668 568341.8011571367 602186.2615247216 528149.0537826093 499706.6398111102 577610.4518749877 499164.40080171975 764748.1274745256 567050.5125455712 582213.5390070013 578207.9939508477 492782.17975498404 548048.1873136375 574470.7233853556 1085714.0886247589 838573.8819789763 603560.0094824579 587813.5515148783 463237.0711240757 615162.46341771 596728.4470340634 540041.5161931195 521662.96663712926 558913.2802662675 609558.2378820239 761243.8076600329 569025.19248161 605401.7986246233 574112.0976168524 593821.2263868533 622494.5508383098 473585.49665527174 592941.3020968171 591837.6416505607 583300.1629581571 491150.3163441854 0.0 565278.0691992955 1037833.5126017662 588298.6826582819 749659.3436614182 589338.4678090354 603806.788513372 576104.4056387555 599450.8597692195 556995.2007352593 559256.8121500467 597687.173749909 598371.2954004838 765622.0505575878 585030.5244749605 516185.11048913165 481612.0849931366 548029.4922302865 598968.8587061263 552917.3334876064 554181.2412010359 565705.6773849105 569913.8590711725 756879.063496242 551875.1047771072 764395.1572368403 510156.86665501015 764323.9579774655 571131.8616531981 841023.1800841357 585963.8575213552 677733.0136819944  
Toxariaceae--Mediophyceae 423229.58026588 481746.6571844717 486644.55112235056 502595.2027382867 429929.9579190272 458768.4671985262 457551.30534382974 474969.38576343155 545384.5949614169 530880.1613901231 523705.3498768411 446450.35984881443 509057.43667040556 438272.4817392644 680206.1947973869 491317.81696949026 506481.24182685313 504388.1752247937 486088.26345594256 469448.70049696957 519733.79184077715 1126610.5427842918 864917.6523396682 527285.795412551 511285.0847599263 415442.94479269674 540377.1544300521 522339.9126245943 537646.8042654009 460622.8515152917 494622.9887984526 539039.4384294183 676534.5521992913 507932.53659103543 534585.672384578 500393.9970994744 523547.39200702007 546304.932354537 435204.392597492 588680.1732966019 604896.8662293518 555766.4519631083 436850.09184251365 565278.0691992955 0.0 1064100.151631604 520174.68581163255 665882.2535337685 521009.78405399976 535667.7991913807 545034.4447195524 528924.2402603975 481668.72973878717 499482.87647168257 526661.7904905609 526111.1976536866 681251.8538228717 509784.4477790849 465302.3701383028 451065.2378114626 495840.0838081514 524024.04801306967 510940.5378709987 499055.8886461091 509586.25765523757 506467.48449977965 672388.1667003733 553982.5379356834 679915.4935958667 529896.3039367512 679846.4238603454 505448.81197997986 856169.3678030992 518030.63855843607 595685.5363489462  
Plagiogrammaceae--Mediophyceae 1028269.6045181183 1075348.1428130313 1184431.204832244 1191257.1009681765 1065315.6170141723 1094602.222465786 1076759.4976231758 1079216.0180325317 1043220.9163854368 1209505.8495655009 1023598.2063248265 1098684.7412924557 1205751.6312010966 1033537.2217990747 1404078.6048302215 1164436.6925306155 1200578.5677096695 1195138.053280003 998568.0311376746 1165871.265849391 1110390.3936125285 987824.1059901412 900948.2081128478 1199432.6650301963 1204391.1373624546 1026250.4829057445 1231916.1735650788 1218360.969479076 945972.363742433 1073747.3665706716 1101993.2019816292 1222360.6416296167 1399481.9111208618 1104623.7031745939 1214996.1114355915 1194425.80268759 1197979.4005551096 1230442.5876305986 1008790.0434270853 1037578.2283502088 919369.5407886376 1046693.9430756598 1009408.679208286 1037833.5126017662 1064100.151631604 0.0 1182899.5665384126 1388208.031313187 1171995.3425397635 1205479.4988442801 1065888.2728187079 1198233.6727284282 1134044.6634069586 1103029.489312119 1194412.5845397988 1200815.0299903417 1404794.2418560744 1200814.730887889 1037571.9698586831 977295.8217161356 1111707.5392397963 1174789.388784564 1122490.415266918 1121753.0892358937 1089390.5612775595 1131074.172710637 1394895.6369863206 1014829.4694513949 1403474.6618430843 951041.3054793263 1403307.386611936 1136298.1778616605 1013834.217171717 1182703.1195407868 1298718.2246786642  
Porolithaceae--Florideophyceae 410842.393067456 452571.7134362623 247464.99005520483 280443.2253936656 351275.29930994345 376722.7750603271 398778.7891436962 434462.5211731811 567978.3056230468 318076.3064217529 522326.1469875071 344062.0758105554 285915.4087675486 395196.7761788476 414658.5322241104 305492.1071453275 276229.8198265035 273224.2271299429 490140.86478125583 261703.62801682614 473527.5006211862 1254529.2204310214 970936.3132053746 329396.1271173754 285895.81734420557 393102.53629553824 316609.19465798535 290936.6498280803 552403.5574402097 415903.37673194497 470163.7281791968 319740.46794733626 411658.9270331854 458011.659949777 317557.72685824416 267010.9291645759 328152.38413835136 338176.7113528557 428103.3014444455 624485.5674072944 674151.8672242654 601983.3309994703 405163.29581464856 588298.6826582819 520174.68581163255 1182899.5665384126 0.0 400678.44255212677 356762.59096794634 331747.57016731176 564043.4908168521 320932.7156911389 356650.4929731335 452370.2049134843 329090.07539447304 322539.3534819981 415326.36115831265 284750.60256119823 451436.4763593542 467911.63181733753 443023.04377124616 372464.7582848987 434580.1394696784 438219.29281028436 442688.34558548324 405705.6536432583 408320.1481400684 569772.150609463 414754.45891908766 565295.1624427327 414535.9994618672 406044.56423881336 919927.7046977576 344583.5110771805 352168.91915045946  
Babesiidae--Aconoidasida 557385.4701140007 588950.547911475 276658.3301362676 303949.655927884 486557.15780883795 495310.64313498186 528686.2495732165 567042.3599884708 726140.5483503566 357810.64899181406 670292.9787247191 459004.858315088 298825.85168492055 536200.104333604 47022.35294791307 387397.6226382394 297347.72528346744 312036.03542399127 650220.66935804 307453.0242296669 600652.6754422566 1472372.9712016436 1175681.732710051 379905.9330493387 306118.4355927013 544239.4475813353 320257.24955877196 294921.7165570081 710378.8468157093 550908.7794474055 597951.9238651028 341287.67410493834 55560.55128933862 583736.073159165 344880.8883332894 286112.59740027157 376454.9859678135 331559.2051598338 587227.7727114852 783869.3788874529 864835.4397247944 760884.9301413037 551582.6039050824 749659.3436614182 665882.2535337685 1388208.031313187 400678.44255212677 0.0 425804.9066819168 366249.7697527973 709124.6080024028 375953.65841393557 452430.78648822877 578933.298831953 387171.4210337756 374801.93456879735 50802.74844980027 318176.42439934576 600562.9373934674 633210.1744946351 567113.2595537468 446330.3560966245 553488.7931698527 554612.3597758019 563414.2075104123 523080.978973402 59231.87632958524 727666.4042611143 51971.8884683459 743671.1111405275 52767.46208520977 513583.6263184205 1084796.2215317928 407406.5253272902 210026.7161115888  
Hapalidiaceae--Florideophyceae 409735.3686183203 454340.48276903725 277685.7982743356 289235.13841182843 358454.0150313345 385014.61772009387 402982.594335629 436928.63319707685 566685.0438383403 352941.0855913127 517744.5728801536 353734.2537300733 311482.4010600938 389825.12944149674 439250.2148793209 334021.6732989026 313519.3519903986 314368.88045541325 479214.77145809354 289025.15932823427 477543.48609170364 1246655.34467921 962834.5138660057 363778.05583609093 319449.5211635539 394168.88505337015 348448.4848549318 324280.0214780299 541415.6765779699 419067.9741840291 469803.82335756614 348572.5938322405 435718.99053382035 459642.78820121294 351724.00793372927 284601.83489743015 347469.1754656662 360329.9465875876 430053.16265405674 621000.8652611456 669568.6025799946 598860.1423146356 393762.6453528161 589338.4678090354 521009.78405399976 1171995.3425397635 356762.59096794634 425804.9066819168 0.0 349194.5294993077 559975.7113310662 358216.380920879 368648.89994080795 454977.7542734606 363991.980853498 355609.8381679191 440563.2994321724 322193.42118645646 445532.3592607158 461944.18510469137 446208.2199528567 390286.8386973183 439984.18624680646 440588.6742890104 435140.22194040776 417640.4743705913 433089.525833083 566566.2847018009 439035.45299690915 564631.2376043684 439054.93590355763 414323.52685673104 913890.0915414466 356950.37146416603 378669.1499384063  
Spongitidaceae--Florideophyceae 421456.6582591108 457222.27019667544 245231.4341849119 256814.8634680594 362801.71944072534 380294.6416276661 401166.64639611566 438486.5323966852 583786.2428120526 317088.59418163664 529334.0911202596 347356.5591046303 271808.1144178689 407231.71968726756 379336.27818677714 312898.0913328143 269660.1785528759 271709.2793247042 498773.52273074904 256312.2608207438 477050.9547015447 1277184.2063101428 988979.7993687863 324704.77322211943 278708.8707975484 403366.95654215885 305768.5474786978 282736.1702068554 566968.4820392578 420112.8987792785 475924.46641782403 312724.6411547146 376671.6535612438 461630.31465199485 315347.57118551596 256419.68921581478 322309.7072204988 313933.2587401989 445851.9568335144 638148.6904286603 693318.6142165116 611863.2874436273 420099.48255618697 603806.788513372 535667.7991913807 1205479.4988442801 331747.57016731176 366249.7697527973 349194.5294993077 0.0 573986.5300214214 320093.54399461043 354475.07744601404 456586.8011127381 329714.24153362424 320720.7097381026 381311.27407314867 281981.76012433856 467395.3507959749 480106.7156848958 448223.29859706643 373548.2581847227 442833.45994662517 444775.8652553516 453960.69649407186 415464.9511621642 373480.18352550745 579633.4616855108 378806.13726333575 580241.3193782854 379120.0627802904 412938.5304238429 932895.0457054807 339386.89505245397 323825.88073202677  
Eustigmataceae--Eustigmatophyceae 431121.396569644 502548.8631587754 535812.9101270624 546092.8853732024 470031.3778941608 490463.1790175897 477172.3680777469 497232.6636855573 562189.631062966 570934.6204193308 507119.71318901045 485215.5111106229 550170.4351371259 482283.0974200914 723438.4908913242 533660.5213725369 547704.4493306171 544868.4530974451 491026.3521742304 507807.17859200254 539431.6299093182 1101373.7001675847 847203.347048315 569769.1682547363 553288.8511905611 444536.41814696544 581899.756616696 565134.7547832482 550571.2535298095 480975.5797693961 518281.70271056297 578984.1013581386 719815.7606382048 531567.0569357043 581275.2255631605 544522.8260045634 563389.2697302294 590179.3248841192 468359.25606600294 584843.1573774009 604789.341084251 564836.0411527489 480686.23226194317 576104.4056387555 545034.4447195524 1065888.2728187079 564043.4908168521 709124.6080024028 559975.7113310662 573986.5300214214 0.0 572916.1187658395 512746.2064963563 521192.6368757127 568326.13400015 566579.976403753 724811.1340486258 554816.4778032429 505490.4207877891 475841.48718753876 529035.22723011 567245.2554904873 537072.3465236791 520542.1924287737 544984.0027998056 540701.1406074241 715322.9593199847 545206.7645723257 723108.0184311263 518113.46714313095 722969.0815588385 544573.8037327055 850041.6497130481 558352.9167253111 641179.4876470615  
Balbianiaceae--Florideophyceae 419570.6917793584 457958.96927384415 236210.11244908487 265927.09536661726 357973.1226864461 381994.4187463542 403860.6386238341 439056.88606113434 579544.4493066843 309773.0958154527 528836.0438421464 344726.7663624056 273293.1085767422 402594.7411781095 389900.5705598647 305950.5904910822 262497.67014861153 262463.46320478246 497647.8419128673 255963.3753305503 478506.64210546296 1269261.7841723715 983629.3901418871 320141.8092084415 272985.0406600631 400299.03508872725 306393.49746660225 278011.4298018041 563020.7784314923 421960.9140962084 478295.66677399597 312015.1190571028 387638.16998689383 462773.0730613732 303572.1646311869 253292.85285772206 318458.1110570589 322112.91928160394 437678.7486777645 633960.5484528316 688747.6351027661 609813.0919233861 414475.21765138494 599450.8597692195 528924.2402603975 1198233.6727284282 320932.7156911389 375953.65841393557 358216.380920879 320093.54399461043 572916.1187658395 0.0 361204.2927771579 457714.59988932754 319813.4470237732 314962.1359899985 391165.212109804 270856.277746661 460049.26936130784 477539.15949675464 448355.67754765914 370508.815803992 441534.0647842619 445161.7411779531 450806.57324092026 407852.60192715016 384342.1475202718 578939.388081828 390005.4214773053 573708.1976139285 389951.00387613114 411095.3398115883 931663.9754876221 344181.7535063536 330468.0333783588  
Dictyotaceae--Phaeophyceae 360403.8597830295 371141.75948434364 297564.98293418705 311235.2261784236 317428.13561033417 293202.57455158635 319478.9407908375 352091.46470101085 532147.6205043253 356915.98683847766 489915.2572106297 333440.1663905433 323085.020732465 367737.8198473371 466083.6016333403 322804.9712555709 315633.48041624 317240.432837452 454213.040687408 275500.9505262196 404107.89819126105 1193741.9950660786 904482.1254457559 354807.6279435536 324599.364519602 354464.57850918244 360147.2087615555 335620.314595427 518062.9377587328 345532.203094926 434048.76363061066 362365.63731272635 462548.6762411919 382508.40072510584 364006.413195357 311665.7001549833 356275.08915018634 359253.91838250676 393270.081411482 578440.29458761 621886.6606937825 547283.9715243103 381465.7199151025 556995.2007352593 481668.72973878717 1134044.6634069586 356650.4929731335 452430.78648822877 368648.89994080795 354475.07744601404 512746.2064963563 361204.2927771579 0.0 379200.0606817487 355528.9816114663 351783.25896939245 468291.5744998091 328222.7277272193 425052.8496843397 425017.320121272 416056.77655679523 371177.22159905796 414169.8923918893 413951.72188865603 429027.1373096346 390838.49878970115 458771.5509388684 525203.9080533282 465515.1701431902 521249.2174074462 465549.27170404233 385413.04374985956 869374.4246019217 349422.99895690207 395247.2129771791  
Lessoniaceae--Phaeophyceae 389311.07788263174 321470.01108100003 411399.212514727 423693.24597962317 369803.4195534888 345118.27868657024 327134.85032944113 311405.1328666162 541090.7393281066 455379.29841244896 496779.07484343374 385503.984408486 426606.8219160058 406093.2220924332 592865.4260139224 420161.2898183886 424891.4356472049 423217.7053798184 462667.1828437963 388179.5792533734 402764.3785459428 1148728.3421504218 870257.4925884892 455404.2629932979 432076.4720243916 379830.83659360686 462813.9633703913 443480.4740030377 534571.758509332 362953.75269528193 461834.2868843024 461622.87910639035 589271.278221017 402543.46775079484 462735.3611963183 423415.90514525987 453089.6461263768 465498.39178009605 418197.4042253288 578183.2660602387 609222.2029458998 549587.3074962255 413223.5350373743 559256.8121500467 499482.87647168257 1103029.489312119 452370.2049134843 578933.298831953 454977.7542734606 456586.8011127381 521192.6368757127 457714.59988932754 379200.0606817487 0.0 454067.84044873295 451363.8244230725 594841.7066231084 432890.94004630524 451906.2699375277 440322.3064555767 449892.04030989925 460019.19956583343 448825.3829685 451319.8400400316 468569.5439961078 451417.9944783248 585579.8245846322 526667.9388740212 592312.3417200175 513673.153440242 592468.04166979 445105.7032889195 859965.845960646 443237.898071452 515922.6344059993  
Palmariaceae--Florideophyceae 414348.0834941708 454661.3526791501 248124.92843691166 275384.80112176854 346916.1834902766 379047.3046132466 399478.5162567528 435481.7448968279 577371.8870233201 304739.32612119697 528559.1103820739 354029.6584511389 288647.0016323006 403773.8686753892 401054.5565188717 293040.9906036461 258834.4703615716 260072.2224906516 503353.26050970855 251817.18347760002 476330.8121722727 1261266.8966708058 975925.2943893395 314524.4962404111 269188.67675444274 400820.0936115271 306855.1125635532 275243.47070001287 560240.139595513 420844.155449365 473168.8680694334 311008.71379532217 398175.9470288406 460472.2867174689 313793.02074674 257466.36164555908 325325.4045087922 332716.89450104686 437912.2516064122 629174.5039961685 685678.5574199696 604148.6116229721 413542.2792539272 597687.173749909 526661.7904905609 1194412.5845397988 329090.07539447304 387171.4210337756 363991.980853498 329714.24153362424 568326.13400015 319813.4470237732 355528.9816114663 454067.84044873295 0.0 309806.98466685385 402341.07148581295 273890.2967771922 459144.33678633027 476503.9462447431 448542.9903489531 368932.8123306348 443199.44373543106 442025.2188356078 452580.8927296699 399542.07170858234 394383.24850487214 573591.4740418255 401226.75622889784 571906.8387990373 401106.0519516397 405735.83592942834 928473.3163262188 349642.8223779927 338326.45418874803  
Caulacanthaceae--Florideophyceae 412870.4845646345 451797.3772858607 237917.33578193674 265250.46076844813 346470.56886281876 373609.36550054536 396578.926724474 432618.1400486313 579097.1910230545 291660.98452222615 527734.0022663268 350651.40719734575 281281.1011007076 402644.20427114936 388255.8091344218 285064.3228210137 244187.85542576713 250872.38030154118 500950.65666177403 242918.54157504463 473379.96783783875 1268249.5809532646 982600.9102101447 299362.4425364556 251211.90269069446 399819.0657396902 292099.0481385388 262560.06499691826 562972.117401147 417777.8464124637 470563.68696357583 297201.0277561976 385313.1142769976 457848.29100706603 307515.1802476692 251117.20237962 319151.0695928616 322679.27356032794 438402.6402794562 631098.5913380996 687983.6891816716 605860.0256194129 415946.7497971336 598371.2954004838 526111.1976536866 1200815.0299903417 322539.3534819981 374801.93456879735 355609.8381679191 320720.7097381026 566579.976403753 314962.1359899985 351783.25896939245 451363.8244230725 309806.98466685385 0.0 389699.76441161154 260859.35283200286 460756.35812536883 478064.50199167454 444536.0663506378 365258.0649224743 440485.76663429895 437487.5192243628 450988.01385296555 396468.5626154762 381987.82767453534 574884.7760331514 388217.6269049067 571351.4580125449 388092.2481674857 403559.3911674252 930060.7895110833 341363.8505160775 328942.4724949731  
Theileriidae--Aconoidasida 574005.2195003104 605296.0793801219 292597.6006983623 319751.69806028454 503492.5942152264 511610.5617885945 545501.6076985978 583313.092736852 741946.4644217587 371947.1240820163 686431.4131841407 474647.9903341733 313452.21136222995 552593.3177496172 37852.609142741516 403089.3920104808 312658.2883568945 327693.4223374361 666483.5396756303 323862.6460333227 616749.8803410749 1489947.9828032828 1193124.4259367594 394932.2736876521 321447.4814587702 561350.0252491283 333780.6728555369 309084.96939367446 726813.4384550173 567231.9008728829 613570.4618134933 354698.00932973635 50950.051693674446 599573.8568742315 359272.9648615778 301716.49623978965 391534.6324787537 346065.41415565374 603749.7719801228 799667.0628774842 881567.3709994211 777286.238679748 568025.1133653327 765622.0505575878 681251.8538228717 1404794.2418560744 415326.36115831265 50802.74844980027 440563.2994321724 381311.27407314867 724811.1340486258 391165.212109804 468291.5744998091 594841.7066231084 402341.07148581295 389699.76441161154 0.0 333326.89391984406 616161.2997964385 650047.7213972299 582684.522738801 461292.0004979878 568735.6317533815 569719.3661307361 578471.7614351285 538627.8875959938 59260.78505819017 744051.5625735727 44817.78486625002 760556.7723900483 45446.223650769956 528505.6087382446 1099737.461775612 421924.546653247 223190.39092995468  
Gigartinaceae--Florideophyceae 391924.24581203907 435703.1782788807 172297.8108407937 214121.85943936877 323130.28837005864 353177.060736371 375092.7329370546 415850.6992598802 560036.0340103502 247766.43779534328 506610.18935565604 309081.73097156396 220352.48497890588 377331.1091330509 332030.42883752217 249570.45745152887 193937.81534007547 201356.606523073 477413.4337632768 195124.37081832075 456489.8904809144 1272102.0472162766 981055.935448283 263691.8950592886 204596.17676093866 372327.7980150643 246139.72274272237 210306.06442418467 546096.5687205007 398761.6884633182 453650.12641939474 253243.4198685942 329764.19140533806 441495.4529649336 257727.64752367022 193229.39889896804 277944.9107497211 279885.61880621925 414954.30556365574 618325.4127085456 678641.8394416708 596605.2780402314 388903.8036444851 585030.5244749605 509784.4477790849 1200814.730887889 284750.60256119823 318176.42439934576 322193.42118645646 281981.76012433856 554816.4778032429 270856.277746661 328222.7277272193 432890.94004630524 273890.2967771922 260859.35283200286 333326.89391984406 0.0 437743.04841638246 458956.98499685293 422234.27271034324 338551.7729217016 413604.27831931546 416347.8432761687 425890.72736742423 373584.21615031414 326478.856926775 559923.6529616946 332513.3265017043 556615.1873113759 332216.9562496445 376644.27502709726 924182.1503053798 305138.3076500741 280535.2906908981  
Cyanophoraceae 366270.956873669 434287.4575500509 406335.27685747284 425988.6613848678 361931.05131482723 403636.9973146886 402230.4813258581 424174.478435551 494021.90917387547 464519.10186933575 462451.67101496446 371096.2611868831 433499.74079020455 361150.8570206441 615436.3671945889 425842.6926644561 432399.2909331402 430689.1041273428 412014.87145843223 399026.5390775531 472463.2916856207 1109289.399324311 834196.4327748452 465262.8600113003 440673.2116084014 351289.82552465546 473001.97482790845 450998.55837686243 464838.5153125786 404732.54113384144 457441.06484570086 469360.8081609591 612211.5143422534 460597.00006049883 465610.25353506906 420646.7493951281 455449.30033573555 484072.24672660616 364060.3172580212 540679.8500982824 557813.8124111823 527322.2335993731 351947.3964845614 516185.11048913165 465302.3701383028 1037571.9698586831 451436.4763593542 600562.9373934674 445532.3592607158 467395.3507959749 505490.4207877891 460049.26936130784 425052.8496843397 451906.2699375277 459144.33678633027 460756.35812536883 616161.2997964385 437743.04841638246 0.0 383136.2030329346 446428.3801463677 466198.1105603227 450248.8022886012 450313.4915126873 437360.5367902501 454427.5276292998 607791.4125705492 497716.305684 615333.2521809423 471760.08664104587 615075.5721952843 443644.3205959245 822260.5187420623 454000.7720245302 529627.3318458307  
Thalassiosiraceae--Coscinodiscophyceae 341772.15685508214 414562.0373058049 428371.4150609323 442937.97239922045 355196.3975670481 394908.1242947406 386404.14240012487 408402.3045115721 465007.9060704751 483614.4916142342 432675.9160715437 376428.80318731617 455181.9214921009 314353.23409350356 649000.6986176504 438669.1674522256 453525.23008819786 449980.9118764003 379906.8014655204 412714.8704144489 463048.9769870115 1043632.6194761805 777295.4462771425 480361.5791487817 461346.96457302023 326002.64648852724 496318.32300352235 474161.78420745843 422204.89531248366 391024.93239301513 444134.2352444064 491582.0801461435 644977.997855166 450169.0372358379 486302.6731116324 442701.2704969162 474097.7030429023 500001.66489571036 343061.5040085894 506380.59943629743 505084.764655735 482242.04970111384 329204.09387337224 481612.0849931366 451065.2378114626 977295.8217161356 467911.63181733753 633210.1744946351 461944.18510469137 480106.7156848958 475841.48718753876 477539.15949675464 425017.320121272 440322.3064555767 476503.9462447431 478064.50199167454 650047.7213972299 458956.98499685293 383136.2030329346 0.0 437976.2134654311 476236.18171643186 446371.6213612778 445815.7237635781 427962.35983308114 454960.55542697676 640587.1507122007 464924.2050265494 648549.1466195933 424918.2929815058 648495.6420924334 455382.48796282266 777717.3735798844 465985.72715997143 557145.9619322519  
Odontellaceae--Mediophyceae 394475.981150247 440389.8690697304 397581.0282927422 412849.9137120932 373611.57196919934 403536.3554046117 401113.45297344145 428305.1569348924 540558.9447037121 446408.71777011 490546.58584755217 368480.60801832355 410147.4420281598 397882.64532466826 581384.3327997917 415503.0040554367 417095.63629423454 414615.5963859039 456821.5209286065 382325.64266985253 470291.05879005295 1168116.8516432026 890822.808978497 452175.76684141264 424850.7798614278 373395.6852996311 450539.1928592225 431888.9935977116 530452.2646730654 410092.20539995295 456118.8034958041 449094.9360745514 577909.8368784788 460509.1810414726 450623.22346966853 409137.0601108983 440300.10288553225 462874.81798905955 415814.0275690098 581830.6406189662 620747.7185564501 556371.016621347 406725.42810957367 548029.4922302865 495840.0838081514 1111707.5392397963 443023.04377124616 567113.2595537468 446208.2199528567 448223.29859706643 529035.22723011 448355.67754765914 416056.77655679523 449892.04030989925 448542.9903489531 444536.0663506378 582684.522738801 422234.27271034324 446428.3801463677 437976.2134654311 0.0 459670.2892936634 433221.6815833262 437655.54254365555 456547.2319958826 449649.91348291875 574600.6291515604 528783.7679245531 581172.7539262846 509409.4947818954 580934.656675362 443307.58505827363 866526.6345450889 438082.4541031656 506213.0328056037  
Pavlovaceae 415136.7681386126 457950.05617278494 308780.0464757395 323462.5706310472 369804.1093896904 384381.14168260235 410522.6547874435 439157.88995072513 576891.1574228932 372687.57219930354 536974.6705961616 384090.37365034444 343913.82819533 412112.34863794723 460158.76978577586 344664.56268604635 329880.88963217236 330651.44442064455 508328.1794798061 294509.0564103396 481376.2526910044 1243477.1137116996 967589.5662998676 362884.3412189466 338152.4718340992 408428.85779939615 371648.5680540927 347679.02716724883 558403.2080369149 425188.1968400468 481049.1156978794 375985.2975048555 456556.11180021387 462513.576013423 367268.86111186066 320659.6528809739 366373.8750802905 377359.880028314 440062.33193161385 624405.9034791515 674653.396612646 599327.6887154364 419864.38574314653 598968.8587061263 524024.04801306967 1174789.388784564 372464.7582848987 446330.3560966245 390286.8386973183 373548.2581847227 567245.2554904873 370508.815803992 371177.22159905796 460019.19956583343 368932.8123306348 365258.0649224743 461292.0004979878 338551.7729217016 466198.1105603227 476236.18171643186 459670.2892936634 0.0 458803.7567460708 453337.2863381088 464942.03472186974 418528.55646472133 452306.47322480194 586436.8270246986 460212.8313100512 571758.8808438688 459788.981740216 428990.5351744634 908071.8964063342 377502.4680017964 389812.9507814379  
Lithodesmiaceae--Mediophyceae 403983.964160029 444227.83921188023 387401.8342547267 403305.9245826196 377341.202640723 403799.110329101 402146.04662868154 433290.2853277237 544953.884240093 438367.3777168781 495048.8799531093 363529.69725655665 398572.15359725745 403690.43547913956 567417.750397968 412557.7994117836 409869.85598749114 406898.7375122125 457723.44621584774 378911.8502816838 471270.91244724253 1179240.004506338 904002.5511049924 446434.79636803817 417194.3726908021 378398.0445424483 442672.91878656857 421088.0751808607 535731.6741773437 414224.65905557736 464166.43585785636 440827.991454195 563980.6789508823 463573.797728684 441498.9018462201 401272.3180797867 435568.8193168299 455231.04307219584 419790.3060981545 592273.1657895207 627561.5310635848 567211.4881701306 410755.49754481576 552917.3334876064 510940.5378709987 1122490.415266918 434580.1394696784 553488.7931698527 439984.18624680646 442833.45994662517 537072.3465236791 441534.0647842619 414169.8923918893 448825.3829685 443199.44373543106 440485.76663429895 568735.6317533815 413604.27831931546 450248.8022886012 446371.6213612778 433221.6815833262 458803.7567460708 0.0 437877.9646124841 449945.70261933026 450033.2274777892 560641.3728696579 537542.6331943516 567241.7133879606 519924.45314613066 567199.5094972671 442422.87131165667 875912.457250872 432433.3193465822 496436.682295673  
Coscinodiscaceae--Coscinodiscophyceae 390579.720496218 443821.42284968303 392499.4733914854 406987.9499755006 371804.7036478021 399934.93944246497 402649.42748885776 431482.25234316883 542865.1364867185 439784.1046778244 484930.8916227182 379976.51463237806 407551.17647399846 401443.15457699564 568540.2345768766 409588.1479537424 409144.5560543783 406799.8539734888 463923.9555006324 370697.39671449724 473142.54383658984 1173829.9491721732 897292.7118329086 443148.38491713855 414982.18352213595 378089.8118188716 440226.97061885335 420867.51867890364 533865.3621125349 412533.50697211246 437065.5086867588 442393.52282731683 565471.4254886744 461620.9233844286 444759.5950408174 401608.4176721441 434466.4449321447 458282.7801491779 422769.7107871856 584750.661001424 626323.2689891157 551921.9116343476 409561.5970870792 554181.2412010359 499055.8886461091 1121753.0892358937 438219.29281028436 554612.3597758019 440588.6742890104 444775.8652553516 520542.1924287737 445161.7411779531 413951.72188865603 451319.8400400316 442025.2188356078 437487.5192243628 569719.3661307361 416347.8432761687 450313.4915126873 445815.7237635781 437655.54254365555 453337.2863381088 437877.9646124841 0.0 451310.8512929774 441273.6116637308 561225.5479629184 533864.1150556091 568389.3019042588 516648.70691809047 568492.6412131618 440015.1096524206 878402.4828924012 436085.76048053673 495089.5056079698  
Hemiaulaceae--Mediophyceae 405136.05255926587 458753.43973617716 394533.40488406277 410742.7993275437 384906.8903892301 417952.0103315322 418687.7412894473 446384.03981456975 547090.5281351318 450527.3470314827 507313.21137885604 386524.1580502422 417403.31988334825 367982.4963086012 577857.4100168741 423416.08468822227 421330.45210285054 418361.860192081 457739.52042962523 390829.25324193493 489605.32842273393 1174969.0081421675 904362.1944866601 458050.87681693386 428070.7533248862 391352.4381848246 453766.7350669583 434437.71889160614 506614.3696022795 430576.7412946932 475633.4330047316 452856.2427045727 574169.1771164207 476566.6876827099 451224.53157180536 405806.1462376553 446092.0596783722 468171.72039404884 421582.8526725269 595999.2459159619 625615.2972459648 576214.3735336696 360244.77457065316 565705.6773849105 509586.25765523757 1089390.5612775595 442688.34558548324 563414.2075104123 435140.22194040776 453960.69649407186 544984.0027998056 450806.57324092026 429027.1373096346 468569.5439961078 452580.8927296699 450988.01385296555 578471.7614351285 425890.72736742423 437360.5367902501 427962.35983308114 456547.2319958826 464942.03472186974 449945.70261933026 451310.8512929774 0.0 457267.73217297636 570728.3364505006 542809.1759581268 577653.5042002576 533113.872095448 577436.18038303 452173.81509629765 877788.6496641992 443101.5036512887 501576.5031368643  
Ahnfeltiaceae--Florideophyceae 399137.6571162833 445597.57693033037 354795.5279847016 375962.5367755176 352085.8336885182 389609.4047510976 400163.2764192978 431107.6060827494 555369.9419710443 395476.7897910769 507644.63602699665 375935.07955699856 383606.07218111074 400688.4724792664 537604.7379738645 362880.0073922005 366387.36775611097 362124.06109081267 480729.2881688781 333794.2235350191 472832.6904362235 1186433.372885692 915556.7538312704 397892.275999988 373006.8320636439 387725.05800333427 407097.45685286145 383257.32195349905 541018.0916446664 416841.3250465201 462815.9218941018 406220.71001305804 534076.6871003923 457298.28700744 411761.43797186704 365275.780977931 404972.86323775246 428866.6856269024 424171.32553617633 599911.6913898687 640983.8471080607 570313.5372596884 407040.40763004654 569913.8590711725 506467.48449977965 1131074.172710637 405705.6536432583 523080.978973402 417640.4743705913 415464.9511621642 540701.1406074241 407852.60192715016 390838.49878970115 451417.9944783248 399542.07170858234 396468.5626154762 538627.8875959938 373584.21615031414 454427.5276292998 454960.55542697676 449649.91348291875 418528.55646472133 450033.2274777892 441273.6116637308 457267.73217297636 0.0 529710.741065894 547343.6886734717 537602.8764759479 534436.5321555327 537316.2221952317 425214.6788613841 887683.7953710762 412403.41544692346 459393.0613395395  
Adeleidae--Conoidasida 564038.4148759604 595655.5708419402 286088.99021903327 311952.9959391409 494353.060549717 501964.40471929923 535871.0736606483 573638.725662954 732594.7570545548 365453.0554637772 677538.0563868161 467430.53169998154 308045.2797057129 544002.5802513086 50475.055834568615 395193.9068987227 305850.84515439434 320975.1912278553 657554.5548624311 315649.4486450439 607364.2152324308 1478998.4899336258 1182876.458421368 386341.6017876218 314178.07161948207 551863.5563343912 328070.7332686909 303244.04763193603 717582.9302578415 557495.8813833817 604895.1335402961 348818.85912243975 59179.537153916994 590022.3990308587 352605.09169130714 294985.5526783639 384098.56346203375 338198.03190949536 594692.4449518952 790293.7532997398 871659.2292912204 767339.1436737409 559393.677648189 756879.063496242 672388.1667003733 1394895.6369863206 408320.1481400684 59231.87632958524 433089.525833083 373480.18352550745 715322.9593199847 384342.1475202718 458771.5509388684 585579.8245846322 394383.24850487214 381987.82767453534 59260.78505819017 326478.856926775 607791.4125705492 640587.1507122007 574600.6291515604 452306.47322480194 560641.3728696579 561225.5479629184 570728.3364505006 529710.741065894 0.0 735490.3168587572 54986.15449040365 751185.3121101321 55648.70334821719 520484.5594022599 1090393.2368443627 414433.87875049055 216645.86386127328  
Vahlkampfiidae 459378.7268369525 507206.35211693903 540636.1554291311 552765.9938420671 464056.87300402793 496773.3598475509 482455.147716527 504977.3590628033 555096.1468927087 574598.345568129 476620.98594565084 472148.6838167225 550518.5812860979 481192.8024892724 742553.2659443468 538175.8843427132 554624.3586163837 548954.557757656 453197.63389297336 517388.8670720472 547592.3205478382 1046699.9869184413 777412.1897504603 581378.1986121198 560166.29876741 439760.06923478504 586197.8727863997 568609.751234959 507466.8127859066 490309.82719925116 535413.7284459178 581677.7316453278 738966.3196225588 539754.0537877909 586884.487062558 550481.4528231632 568465.3506529114 600113.538476763 458146.02923525067 566078.1260775903 553409.0913984729 565163.791304325 472638.96881152014 551875.1047771072 553982.5379356834 1014829.4694513949 569772.150609463 727666.4042611143 566566.2847018009 579633.4616855108 545206.7645723257 578939.388081828 525203.9080533282 526667.9388740212 573591.4740418255 574884.7760331514 744051.5625735727 559923.6529616946 497716.305684 464924.2050265494 528783.7679245531 586436.8270246986 537542.6331943516 533864.1150556091 542809.1759581268 547343.6886734717 735490.3168587572 0.0 742079.511912574 454388.0834436909 742007.1160459068 543769.8448811894 814318.1104635219 564080.1669287932 658815.6302409808  
Leucocytozoidae--Aconoidasida 572361.0314205893 602758.8647334082 292019.36500974774 318137.28615352395 502019.73353381385 509106.9549538401 542741.0593990119 581037.6246852071 740462.5858944929 371202.98476643435 684639.2841125327 472713.0633634291 312127.07800283434 551510.0676164442 26454.67848472097 401959.50600210717 311839.9883123773 326566.9247108137 664351.4303268009 322564.816592741 614100.9320003438 1487902.4911880563 1190881.711913359 393373.5035935892 320343.68831905036 559525.6484945678 332832.89639843046 308533.36224112805 725509.5408693596 564940.0010898146 612014.5833949223 354257.40958384995 46728.15948536701 597271.2251119757 358488.26160594745 301223.9555058563 390611.57377225906 343607.87476782646 602885.0677458257 798313.859137329 879716.379711716 774941.8768723061 567082.4484931382 764395.1572368403 679915.4935958667 1403474.6618430843 414754.45891908766 51971.8884683459 439035.45299690915 378806.13726333575 723108.0184311263 390005.4214773053 465515.1701431902 592312.3417200175 401226.75622889784 388217.6269049067 44817.78486625002 332513.3265017043 615333.2521809423 648549.1466195933 581172.7539262846 460212.8313100512 567241.7133879606 568389.3019042588 577653.5042002576 537602.8764759479 54986.15449040365 742079.511912574 0.0 758956.1573076488 33002.2049870849 526783.8653842037 1098095.3818740554 420015.4130764191 221200.73184707464  
Dictyosteliaceae--Eumycetozoa 425272.32720877865 488334.2699155859 536378.2772967363 551030.3824364415 441975.9461951803 485041.44820604764 464737.9220221592 487204.8892862428 519939.8243403011 577918.0398773776 436005.2250111578 451270.07820791984 547365.9167101809 455880.4077942109 759197.0231522116 532594.9289783302 554534.7477284085 547259.2716882912 418248.65801355726 509813.3384625205 536563.540035098 976561.4978640997 713784.8498674942 577785.4897935807 561215.3703623466 403172.1505873849 589563.6891221394 571665.037160609 449949.3370707158 470543.9536214949 516868.87515391735 585992.3618935078 755849.0412714552 527269.9270345052 582269.1807490633 548077.0351450049 567320.4644566727 607712.7201063787 421405.81200694834 529914.3923711978 480817.44078841375 533185.833087419 447881.11272484326 510156.86665501015 529896.3039367512 951041.3054793263 565295.1624427327 743671.1111405275 564631.2376043684 580241.3193782854 518113.46714313095 573708.1976139285 521249.2174074462 513673.153440242 571906.8387990373 571351.4580125449 760556.7723900483 556615.1873113759 471760.08664104587 424918.2929815058 509409.4947818954 571758.8808438688 519924.45314613066 516648.70691809047 533113.872095448 534436.5321555327 751185.3121101321 454388.0834436909 758956.1573076488 0.0 758860.0072860931 534555.8171665394 750499.9930356037 561766.9956581541 668263.0858373925  
Haemoproteidae--Aconoidasida 572162.0660506362 602965.0770522817 291967.7400133227 318107.5228401992 501772.6381121796 509276.76014526136 543105.4817265111 581186.3219837812 740393.3981304804 371004.7569258408 684715.296393522 472994.8758484184 312347.3284766445 551409.1840222462 28503.19037547709 401786.47259185906 311818.3329679234 326412.1603720973 664403.210359455 322276.33887078246 614363.9861006963 1487900.0373166134 1190942.0537068376 393031.6048733111 320232.704777219 559433.099967998 332510.35706443293 308273.11676675617 725137.8079317298 565039.1883415774 611828.4609283026 354114.1478702437 47067.2188787165 597346.2503524309 358550.7333436265 301001.0840861624 390203.4453548809 343893.03170268895 602831.0879372252 798224.9422213379 879677.794603244 775027.9944759088 566828.3128810705 764323.9579774655 679846.4238603454 1403307.386611936 414535.9994618672 52767.46208520977 439054.93590355763 379120.0627802904 722969.0815588385 389951.00387613114 465549.27170404233 592468.04166979 401106.0519516397 388092.2481674857 45446.223650769956 332216.9562496445 615075.5721952843 648495.6420924334 580934.656675362 459788.981740216 567199.5094972671 568492.6412131618 577436.18038303 537316.2221952317 55648.70334821719 742007.1160459068 33002.2049870849 758860.0072860931 0.0 526754.6757303714 1097785.67223302 419890.3939199136 221158.14845267643  
Glaucocystaceae--Glaucocystophyceae 400743.66382018133 442118.9339375929 352356.0990914557 373314.6586992699 353341.9013758328 384344.0038486598 394434.9119054198 426533.4053337134 549421.562620282 398645.49430342496 505138.67188390146 355941.2348230166 371894.688889815 400202.8605614447 527070.4461013033 371190.23163474904 367873.9283356225 368722.3288426826 473252.9490198964 339350.6742395713 467540.4909113733 1197068.0006037627 911210.394370815 410228.340172705 374340.76474413194 389666.63071036286 401781.6558895426 380415.27794170525 538163.0406567261 411078.44201935304 463117.1629615233 401337.90816543886 524114.51599629293 452217.2085547429 408638.14190858597 364910.7323323437 404965.38131363934 424719.26479256334 423405.91248635936 599819.3088383952 639920.0352163671 575437.9666421774 405245.343052101 571131.8616531981 505448.81197997986 1136298.1778616605 406044.56423881336 513583.6263184205 414323.52685673104 412938.5304238429 544573.8037327055 411095.3398115883 385413.04374985956 445105.7032889195 405735.83592942834 403559.3911674252 528505.6087382446 376644.27502709726 443644.3205959245 455382.48796282266 443307.58505827363 428990.5351744634 442422.87131165667 440015.1096524206 452173.81509629765 425214.6788613841 520484.5594022599 543769.8448811894 526783.8653842037 534555.8171665394 526754.6757303714 0.0 888640.7052293108 405098.91315876914 455810.5913915708  
Phaeodactylaceae--Bacillariophyceae 793091.8191198898 836755.2792323079 907626.1048434753 914065.6910278789 821787.7708892059 839225.2789702846 828986.8135031589 837267.6758495051 842781.1127116738 937639.7234983682 803180.1472470476 840421.93346836 923608.6966984132 818282.1204461853 1098654.415342783 897589.0715049815 921681.1433612233 918136.6777370606 789899.5724394256 886519.7912194808 872474.6939539858 1009902.811701898 855512.0737793038 928985.3735638703 926201.2293986091 787074.167009901 953163.6206213983 937511.7078472907 767648.748462785 827821.45303285 864397.1717807177 946476.2412291357 1094412.5818938785 864440.6879684641 942842.64253498 918316.1852616646 927354.6308237996 951252.1427127104 785668.3034517996 849600.7723591003 774274.98847421 850854.8350988568 807681.8749884253 841023.1800841357 856169.3678030992 1013834.217171717 919927.7046977576 1084796.2215317928 913890.0915414466 932895.0457054807 850041.6497130481 931663.9754876221 869374.4246019217 859965.845960646 928473.3163262188 930060.7895110833 1099737.461775612 924182.1503053798 822260.5187420623 777717.3735798844 866526.6345450889 908071.8964063342 875912.457250872 878402.4828924012 877788.6496641992 887683.7953710762 1090393.2368443627 814318.1104635219 1098095.3818740554 750499.9930356037 1097785.67223302 888640.7052293108 0.0 912675.7322259897 1008636.5311995827  
Noelaerhabdaceae 408456.22380325024 444479.28087036265 272395.3058207939 291897.003720987 355918.49127015285 367585.0413521289 389889.8395484756 425732.3533226928 564427.7262568693 338395.34789973625 516365.83535220387 343012.7406527117 292530.3060164012 395696.3180761717 420373.47954481246 320959.19549884036 296720.7132889106 298420.6622751016 484363.3443651186 271880.80421350984 465304.3561368362 1252442.4899362992 967048.2066120757 348207.1792812405 305299.23031130584 388728.5836441717 334412.24894164596 309066.9869291783 553352.0635038125 409415.83728237014 463229.6228884887 338857.65874117997 417179.9666963497 449331.3688734344 339437.76831175387 285553.7901802521 337829.49815456325 334486.8959945693 429790.3181612775 617119.6002451638 673081.5172029209 592425.049907198 407323.976093301 585963.8575213552 518030.63855843607 1182703.1195407868 344583.5110771805 407406.5253272902 356950.37146416603 339386.89505245397 558352.9167253111 344181.7535063536 349422.99895690207 443237.898071452 349642.8223779927 341363.8505160775 421924.546653247 305138.3076500741 454000.7720245302 465985.72715997143 438082.4541031656 377502.4680017964 432433.3193465822 436085.76048053673 443101.5036512887 412403.41544692346 414433.87875049055 564080.1669287932 420015.4130764191 561766.9956581541 419890.3939199136 405098.91315876914 912675.7322259897 0.0 363116.4368581832  
Sarcocystidae--Conoidasida 485329.19323582837 522083.94474736176 240295.98924811106 263208.2117428879 419000.8345882279 433068.4025139606 464170.85058012547 500380.23899889324 655077.059348555 317966.77781674016 603674.1523186812 403280.2615523922 273374.8970560483 467144.35700406943 220801.6283763265 336584.92920331366 259100.7050373521 272780.4741241703 579229.49515229 264861.975221329 537825.9646375726 1379789.800867094 1089489.1123725874 331463.46731322276 268306.418356801 473893.2073088321 293393.065854995 266107.0761907385 633362.8810117334 484849.48256994726 536580.6184803178 309216.62721841 218962.29711272637 519528.45016381727 306762.42763029767 250667.7614798922 334365.2251444541 300802.19097122375 513300.79296316096 712245.962695992 783105.4791000087 687855.3357283133 480026.1213532913 677733.0136819944 595685.5363489462 1298718.2246786642 352168.91915045946 210026.7161115888 378669.1499384063 323825.88073202677 641179.4876470615 330468.0333783588 395247.2129771791 515922.6344059993 338326.45418874803 328942.4724949731 223190.39092995468 280535.2906908981 529627.3318458307 557145.9619322519 506213.0328056037 389812.9507814379 496436.682295673 495089.5056079698 501576.5031368643 459393.0613395395 216645.86386127328 658815.6302409808 221200.73184707464 668263.0858373925 221158.14845267643 455810.5913915708 1008636.5311995827 363116.4368581832 0.0  
```
