## Appendix 6 for "Grand Biological Universe: Genome space geometry unravels looking for a single metric is likely to be futile in evolution": Matrix_Protozoa_Phaeophyceae.txt

```
8
Alariaceae--Phaeophyceae_Laminariales 0.0 331982.7645429727 305610.89861526224 271051.4703171878 387184.40365025226 345752.1382529521 391238.40161715786 321470.01108100003  
Sargassaceae--Phaeophyceae_Fucales 331982.7645429727 0.0 283616.7357652312 315094.9509447921 370438.4258158872 317240.07210130704 341501.40703877504 345118.27868657024  
Scytosiphonaceae--Phaeophyceae_Ectocarpales 305610.89861526224 283616.7357652312 0.0 294710.07804126944 336911.9175032419 295631.4487040109 347104.09546069335 327134.85032944113  
Laminariaceae--Phaeophyceae_Laminariales 271051.4703171878 315094.9509447921 294710.07804126944 0.0 378806.02747778036 331763.6932309021 376690.1998220943 311405.1328666162  
Ectocarpaceae--Phaeophyceae_Ectocarpales 387184.40365025226 370438.4258158872 336911.9175032419 378806.02747778036 0.0 377815.7862239054 424102.68054384016 402764.3785459428  
Chordariaceae--Phaeophyceae_Ectocarpales 345752.1382529521 317240.07210130704 295631.4487040109 331763.6932309021 377815.7862239054 0.0 380889.63792313833 362953.75269528193  
Fucaceae--Phaeophyceae_Fucales 391238.40161715786 341501.40703877504 347104.09546069335 376690.1998220943 424102.68054384016 380889.63792313833 0.0 402543.46775079484  
Lessoniaceae--Phaeophyceae_Laminariales 321470.01108100003 345118.27868657024 327134.85032944113 311405.1328666162 402764.3785459428 362953.75269528193 402543.46775079484 0.0  
```
