## Appendix 6 for "Grand Biological Universe: Genome space geometry unravels looking for a single metric is likely to be futile in evolution": Tree_All_Protozoa.nwk

```
((((((((((((Dasyaceae--Florideophyceae:134718.17361263,(Rhodomelaceae--Florideophyceae:91653.51369753,Choreocolacaceae--Florideophyceae:123588.37290813):5170.76756301):4893.13555079,Bonnemaisoniaceae--Florideophyceae:140307.48947416):2572.99194268,(Pterocladiaceae--Florideophyceae:88336.06277794,Gelidiaceae--Florideophyceae:78235.59427290):8642.67005245):1578.01066160,Corallinaceae--Florideophyceae:95009.77773338):1022.17826005,Gigartinaceae--Florideophyceae:105042.98419019):2273.43333277,((((((((Noelaerhabdaceae:167832.32333962,((((((((((((((((((((((((((((((((Phaeodactylaceae--Bacillariophyceae:388385.02691548,((Plagiogrammaceae--Mediophyceae:463670.76378920,Jakobidae--Jakobida:524153.34220094):70013.48230471,Histionidae--Jakobida:316541.30659867):106022.80578878):90554.73429073,Pyrenomonadaceae--Cryptophyceae:231017.13208959):56996.69904426,Dictyosteliaceae--Eumycetozoa:183476.08552818):26992.54250310,Fragilariaceae--Fragilariophyceae:211488.63485689):16337.36538087,Vahlkampfiidae:239990.80012841):6076.96772242,Chroomonadaceae--Cryptophyceae:299022.94402588):7875.27094788,Eunotiaceae--Bacillariophyceae:278062.08349809):5968.84518180,Amphipleuraceae--Bacillariophyceae:288578.28365441):4055.67902942,Tetrahymenidae--Oligohymenophorea:218872.98378111):3155.85198334,Saprolegniaceae:188219.60577168):4891.49520303,Chattonellaceae--Raphidophyceae:275274.19031077):4972.55009904,Eustigmataceae--Eustigmatophyceae:271133.77179305):3711.85075876,Thalassiosiraceae--Coscinodiscophyceae:177577.61791104):13526.55086336,Geminigeraceae--Cryptophyceae:159571.34069889):4234.43866900,Toxariaceae--Mediophyceae:254821.10374330):4299.46973295,Cyanophoraceae:193112.04972175):5720.05710546,Monodopsidaceae--Eustigmatophyceae:148810.53262078):1548.73777830,Naviculaceae--Bacillariophyceae:134484.00026568):7293.11139765,(Bacillariaceae--Bacillariophyceae:146241.11243392,Skeletonemataceae--Coscinodiscophyceae:137459.08201740):11428.03449597):10920.51007177,Gomphonemataceae--Bacillariophyceae:230292.58303948):5771.18457632,Hemiaulaceae--Mediophyceae:215383.34999570):5518.35681966,Odontellaceae--Mediophyceae:215140.90925533):1940.64734991,(((((Lessoniaceae--Phaeophyceae:165169.99616487,(Laminariaceae--Phaeophyceae:128206.00370888,Alariaceae--Phaeophyceae:142845.46660830):15865.37708182):22648.79313260,(Ectocarpaceae--Phaeophyceae:207191.10965990,Scytosiphonaceae--Phaeophyceae:129720.80784334):2047.12532045):8348.67163944,Chordariaceae--Phaeophyceae:158633.22157217):3439.64223409,Fucaceae--Phaeophyceae:205553.62883458):8951.62290927,Sargassaceae--Phaeophyceae:134579.22750350):16591.32833269):5111.40307501,Coscinodiscaceae--Coscinodiscophyceae:216293.27258304):1794.01214277,Lithodesmiaceae--Mediophyceae:217651.71415149):4262.50135578,Bangiaceae--Bangiophyceae:132174.01211387):10886.98791686,Peronosporaceae:134495.50538509):4602.97310821,Glaucocystaceae--Glaucocystophyceae:202150.49173505):4423.86114719,Ahnfeltiaceae--Florideophyceae:205863.44059221):5677.37827917,Dictyotaceae--Phaeophyceae:159643.99370347):18620.12621011,Pavlovaceae:191807.54906588):5514.04398768,Hapalidiaceae--Florideophyceae:178160.51293655):3043.26962909):8729.10748599,Porolithaceae--Florideophyceae:161183.07349188):2211.18961997,Halymeniaceae--Florideophyceae:132035.71529424):3364.15738143,Compsopogonaceae--Compsopogonophyceae:157238.14186117):2338.36777693,Palmariaceae--Florideophyceae:158014.30095319):993.33718534,Balbianiaceae--Florideophyceae:157516.35595914):1987.26016546,(Caulacanthaceae--Florideophyceae:146519.86237343,Phyllophoraceae--Florideophyceae:152842.58016303):2907.26266334):3787.67676230,Cyanidiaceae--Bangiophyceae:82374.94913639):2853.81043495):2862.24823784,((Batrachospermaceae--Florideophyceae:74042.75742741,Gracilariaceae--Florideophyceae:59460.26062458):5106.43959931,Solieriaceae--Florideophyceae:95064.68152136):5058.46600802):2483.79207437,Thoreaceae--Florideophyceae:146956.55041266):1781.93646188,Blastocystidae--Bigyra:107243.46607728):1891.29365101,Spongitidaceae--Florideophyceae:158892.92106965):12395.41565615,Chrysochromulinaceae:146671.43654939):67561.10699024,(((((Haemoproteidae--Aconoidasida:15392.08949713,(Leucocytozoidae--Aconoidasida:13338.48725562,Plasmodiidae--Aconoidasida:13116.19122910):2115.30052179):5249.63150117,Theileriidae--Aconoidasida:22194.60777201):4161.58637177,Eimeriidae--Conoidasida:22014.61028130):7165.95198666,Adeleidae--Conoidasida:25468.98164079):3835.30631837,Babesiidae--Aconoidasida:21854.44972090):110670.02243962,Sarcocystidae--Conoidasida:76305.66488570);
```
