## Appendix 6 for "Grand Biological Universe: Genome space geometry unravels looking for a single metric is likely to be futile in evolution": Tree_Protozoa_Phaeophyceae.nwk

```
(((Chordariaceae--Phaeophyceae_Ectocarpales:165947.17664260,(Ectocarpaceae--Phaeophyceae_Ectocarpales:209144.82629322,Scytosiphonaceae--Phaeophyceae_Ectocarpales:127767.09121002):2320.48206973):2117.55486020,(Fucaceae--Phaeophyceae_Fucales:200760.20415358,Sargassaceae--Phaeophyceae_Fucales:140741.20288520):11460.10259275):23361.63412618,(Laminariaceae--Phaeophyceae_Laminariales:129568.01193072,Alariaceae--Phaeophyceae_Laminariales:141483.45838647):11727.27740096,Lessoniaceae--Phaeophyceae_Laminariales:169184.55941425);
```
