## Appendix 6 for "Grand Biological Universe: Genome space geometry unravels looking for a single metric is likely to be futile in evolution": Tree_Reptile.nwk

```
((((Sphenodontidae_Sphenodontia:1074175.31668235,Xantusiidae_Squamata:879099.08613082):11779.25245879,(((((((((((Pareatidae_Squamata:665072.10550904,((Dipsadidae_Squamata:480921.66848978,(Elapidae_Squamata:394068.27177089,Colubridae_Squamata:335141.94223556):18568.56333464):11493.72261529,Viperidae_Squamata:396059.24528218):48581.44392403):22123.10603428,Xenodermatidae_Squamata:640951.00583105):9617.57711362,Pythonidae_Squamata:580289.05325493):57430.06849608,(((Anguidae_Squamata:585068.45663468,((Phrynosomatidae_Squamata:476983.39420725,Iguanidae_Squamata:388198.46197859):40847.64429121,((Chamaeleonidae_Squamata:544733.92087757,Agamidae_Squamata:394634.61376436):15224.11185072,((Gekkonidae_Squamata:390467.44654060,Scincidae_Squamata:391098.67268481):55690.95962503,Lacertidae_Squamata:487668.15215384):23361.53258115):5508.42834919):21626.86653122):9213.77511538,Eublepharidae_Squamata:577243.91116211):2311.88865073,Phyllodactylidae_Squamata:628879.69885061):9697.65928986):10915.44608462,Typhlopidae_Squamata:600534.94492411):16510.83527106,(Sphaerodactylidae_Squamata:720276.28164057,(Amphisbaenidae_Squamata:692131.79802417,Bipedidae_Squamata:660753.19520338):7677.15723546):7081.26374430):5704.46952103,((Gavialidae_Crocodilia:636910.80883152,Crocodylidae_Crocodilia:528767.16079798):72125.97052134,Alligatoridae_Crocodilia:554909.83703814):44143.95081869):18882.49317500,(Pelomedusidae_Testudines:687552.55646521,(Kinosternidae_Testudines:697910.02581664,(((((Cheloniidae_Testudines:508214.35772133,Chelydridae_Testudines:602204.01784471):19560.21914003,(Geoemydidae_Testudines:364507.28313071,Testudinidae_Testudines:345088.58868386):77777.29475383):14543.45290233,Trionychidae_Testudines:419460.27621052):22595.97669397,Chelidae_Testudines:466919.76680549):15062.78437241,Emydidae_Testudines:603094.71412794):21145.45555788):37287.38387236):11285.39047616):56651.63444091,((Carettochelyidae_Testudines:820143.14154407,Leptotyphlopidae_Squamata:894476.71520463):25712.65978947,(((Hydrophiidae_Squamata:897786.03973478,((((Xenopeltidae_Squamata:841099.13251046,Boidae_Squamata:872301.74193018):42077.49997355,Cylindrophiidae_Squamata:780354.25840083):17399.52411028,Acrochordidae_Squamata:794128.40668428):20395.36936811,Homalopsidae_Squamata:809156.63274699):6931.20022050):39662.15086399,Platysternidae_Testudines:1080510.71492997):46492.22347039,Gymnophthalmidae_Squamata:947536.07190701):7693.47750983):4991.52931834):3839.37149319,(Rhineuridae_Squamata:905957.50879728,(Trogonophidae_Squamata:860247.17921920,Blanidae_Squamata:878799.41105316):53805.40353411):9308.04420903):2869.95536980,((Shinisauridae_Squamata:847361.63844898,Helodermatidae_Squamata:883225.69565824):29992.86105963,Polychrotidae_Squamata:919798.53946293):3917.52041682):4020.03651500):10663.69423359,Cordylidae_Squamata:956358.29264124):43304.91809644,Pygopodidae_Squamata:847422.05261037,Diplodactylidae_Squamata:907736.56685594);
```
