## Appendix 6 for "Grand Biological Universe: Genome space geometry unravels looking for a single metric is likely to be futile in evolution": Tree_Vertebrate.nwk

```
((((((Amphiliidae_Fish:865308.23653817,(Aspredinidae_Fish:827850.68495419,Plotosidae_Fish:844941.89000499):12313.47301243):6535.57710933,((Diplomystidae_Fish:828157.99552880,(((((Gymnotidae_Fish:818526.64754269,(Hypopomidae_Fish:825839.68399340,Sternopygidae_Fish:815433.85484993):14991.36050889):24006.05408479,Acestrorhynchidae_Fish:882345.71381599):8318.73597032,(Lebiasinidae_Fish:820896.99869059,((Hemiodontidae_Fish:796765.28691748,(Hepsetidae_Fish:827763.70091105,Chalceidae_Fish:786253.65753771):12281.06083466):12882.67538523,(Anostomidae_Fish:741182.40375002,(Erythrinidae_Fish:638396.80467713,Alestidae_Fish:704191.22565947):25123.47096071):4900.07339680):5820.51359614):18914.65573627):5477.73842484,(((((Serpenticobitidae_Fish:727608.17014632,Barbuccidae_Fish:726416.71648898):47279.51236348,(Gyrinocheilidae_Fish:651293.90533767,((Leptobarbidae_Fish:707634.79520809,Tincidae_Fish:686416.57206016):35020.34498876,Tanichthyidae_Fish:678064.15510890):52056.94888197):6203.71503053):18133.90859245,Vaillantellidae_Fish:856943.72556232):30100.11274917,(Denticipitidae_Fish:864641.12704216,Paedocyprididae_Fish:792756.57822069):12231.41430437):14530.72999448,(((((((Notacanthidae_Fish:841024.48976678,Halosauridae_Fish:634890.04359235):86195.56264331,(Myrocongridae_Fish:934096.12129785,(Cyematidae_Fish:904014.62625946,(((Derichthyidae_Fish:648925.97302518,Colocongridae_Fish:820586.03789848):66690.45249646,Ophichthidae_Fish:913364.05430266):29669.15357177,Chlopsidae_Fish:849708.08805273):8139.99914730):8144.90993251):9244.27147888):11456.05661753,(Albulidae_Fish:807904.24589285,Synaphobranchidae_Fish:806870.03479075):15694.62767640):17971.00337271,Amiidae_Fish:843045.16552311):2791.40687060,(((Polyodontidae_Fish:702334.09395284,Acipenseridae_Fish:520915.66511849):128517.26457786,(Megalopidae_Fish:670463.98591916,Elopidae_Fish:787126.17035609):38078.67868108):3652.88655990,(((((((Muraenesocidae_Fish:655874.54059374,(Nettastomatidae_Fish:679997.52286263,Congridae_Fish:506284.00704174):5100.84834934):39344.22973105,(Nemichthyidae_Fish:757979.62061956,Muraenidae_Fish:534145.06460427):21558.66449983):19914.54854374,(Anguillidae_Fish:528136.52896770,Serrivomeridae_Fish:621648.39479880):35609.24155455):18667.45367463,Moringuidae_Fish:669442.51863708):17134.43073817,((Kneriidae_Fish:622505.82864121,((Notopteridae_Fish:467711.31740045,Mormyridae_Fish:521985.66015534):1424.94825205,Osteoglossidae_Fish:462909.70735267):63624.88432642):4217.33910042,((((((((Cirrhitidae_Fish:736144.27218642,(Moronidae_Fish:737961.92738924,Scophthalmidae_Fish:731822.90990363):7144.52663861):4316.75555151,Plesiopidae_Fish:701574.59612812):8718.57750350,Citharidae_Fish:701125.95804307):2984.33348070,(((((((((((((((Mullidae_Fish:638035.12088269,Sillaginidae_Fish:506686.29793936):5577.04224902,((Bothidae_Fish:478507.80180946,Galaxiidae_Fish:522072.35606435):21651.83611435,Ophidiidae_Fish:538862.36400169):9790.95563355):7393.41376922,Synodontidae_Fish:529891.06488963):7436.21648082,Apogonidae_Fish:519082.62409421):4800.09907753,(Rhombosoleidae_Fish:557458.28454600,(Paralichthyidae_Fish:486934.24227168,Pleuronectidae_Fish:479254.24633849):62440.44866101):17992.11357223):2245.78898812,(((((((Characidae_Fish:386581.11826863,(((Catostomidae_Fish:433618.54011955,(Nemacheilidae_Fish:290125.34120538,(((Balitoridae_Fish:332443.20452058,Gastromyzontidae_Fish:363950.53500773):53941.93183800,Botiidae_Fish:351236.34177215):21410.83665765,Cobitidae_Fish:342836.23113671):11256.86210003):13683.30285657):22324.73644947,(Danionidae_Fish:327958.17690009,(Cyprinidae_Fish:279370.12944236,((Gobionidae_Fish:216566.87875170,Xenocyprididae_Fish:316153.36757718):31985.96026124,(Leuciscidae_Fish:281148.34642102,Acheilognathidae_Fish:385405.61805652):22866.86402180):36836.25904016):14319.16406678):20389.99720117):8872.11843040,Psilorhynchidae_Fish:539313.39498163):35196.92791489):4817.87709052,(Clupeidae_Fish:312006.62781572,Engraulidae_Fish:384585.12513824):60326.63325335):10735.16618280,Salmonidae_Fish:504188.67877423):14629.22104340,(Adrianichthyidae_Fish:456654.47841811,(((Nothobranchiidae_Fish:328569.40674891,Syngnathidae_Fish:371536.81632780):13970.16263347,Cynoglossidae_Fish:441782.87679791):16934.81975528,Macrouridae_Fish:478308.90930130):15393.34832139):6602.55658553):3797.37169829,Cetomimidae_Fish:578881.16914237):7157.70323548,((Callionymidae_Fish:544827.77573834,Blenniidae_Fish:585094.44129854):12259.42298683,Nemipteridae_Fish:570061.74211799):4838.76843490):3995.99215815,Lophiidae_Fish:549753.92536631):3562.75893971):6535.49798169,((Trichiuridae_Fish:500410.59980493,(((Gempylidae_Fish:373336.67298311,Scombridae_Fish:362617.97088542):18974.86157968,Centrolophidae_Fish:494704.08794963):4880.62974184,(Bramidae_Fish:582227.62633627,((((Pomatomidae_Fish:839468.94182021,(Chiasmodontidae_Fish:858120.20184635,Amarsipidae_Fish:745984.70459125):18956.28138283):30809.95810932,Tetragonuridae_Fish:660316.84481758):22511.98010473,(Ariommatidae_Fish:601557.41788078,Nomeidae_Fish:491754.68888772):18761.82141228):32025.82902770,Stromateidae_Fish:558508.98407163):31346.81110143):7225.91662679):15534.61809796):15972.54212885,(Chaetodontidae_Fish:479053.02807876,((Channidae_Fish:469669.10446382,(Mastacembelidae_Fish:545171.10385770,(Percichthyidae_Fish:447380.69714614,Osphronemidae_Fish:396599.42391954):11689.61111842):8549.37348502):6339.23197806,((Soleidae_Fish:356693.43563008,Polynemidae_Fish:460947.49045712):9931.98933135,(((((Pomacanthidae_Fish:363413.99277204,Sparidae_Fish:442817.35088129):9311.96483655,((Serranidae_Fish:353229.25228774,Mugilidae_Fish:365158.34991397):4419.57908390,Labridae_Fish:311626.91178382):5042.51525180):6402.86496609,(Carangidae_Fish:339766.04827725,(Sciaenidae_Fish:368977.65752242,(Centrarchidae_Fish:422039.38554704,Percidae_Fish:395151.66432282):25170.12425580):12827.54063950):3412.24611730):3344.18031302,(Balistidae_Fish:409566.65239390,Monacanthidae_Fish:379668.69641024):31527.81136944):5328.49189636,(Tetraodontidae_Fish:383445.56893813,(Eleotridae_Fish:395618.20032686,(Odontobutidae_Fish:408938.48968501,Gobiidae_Fish:282745.41453789):7874.87330486):41798.06243030):3716.26916791):1918.09513969):2881.96665641):4391.86858658):5519.24892287):431.97973347):4186.63565867,(((Cichlidae_Fish:476647.01358000,Pomacentridae_Fish:465537.33019274):13305.17186945,(Melanotaeniidae_Fish:600924.97240217,Holocentridae_Fish:554298.90944270):5203.08807329):3878.13739065,(((Atherinidae_Fish:471381.68548442,Atherinopsidae_Fish:531682.13501070):20472.56472049,(Hemiramphidae_Fish:447369.80541517,Exocoetidae_Fish:586854.89532425):43732.28699334):4215.35659260,(((Poeciliidae_Fish:474488.36876688,Fundulidae_Fish:546426.96138895):4870.68470931,Aplocheilidae_Fish:591071.63494379):12910.74794721,Cyprinodontidae_Fish:666311.63237502):13304.08799649):11053.46921335):8733.81007041):4716.75993111,((Sphyraenidae_Fish:725903.88823754,Centropomidae_Fish:526247.55023034):9178.01710722,Terapontidae_Fish:538298.53596339):4214.63487921):6322.48068550,((Malacanthidae_Fish:630546.02059360,(((((Haemulidae_Fish:470234.96877988,Lutjanidae_Fish:402623.55749168):3211.54465607,Priacanthidae_Fish:521270.36661332):11954.29586892,(Molidae_Fish:608181.04523695,Siganidae_Fish:593896.97282977):8444.91012509):4931.95428691,Acanthuridae_Fish:468966.88512256):5716.68026438,Lethrinidae_Fish:604896.67478473):6088.26194654):6101.08059998,((((Kyphosidae_Fish:448043.59298838,(Girellidae_Fish:699828.71128144,Oplegnathidae_Fish:605565.78416108):48703.82407852):17036.04598806,Sinipercidae_Fish:572677.30475605):21109.61793916,Ephippidae_Fish:615804.72688578):1908.92959965,Acropomatidae_Fish:563004.41242909):5504.58831878):926.67733931):5655.73245639,((((((((Pholidae_Fish:683488.69072262,(Anarhichadidae_Fish:772702.23563288,Zoarcidae_Fish:578705.66757340):25087.23938189):17938.91203367,Stichaeidae_Fish:464690.04184077):55280.43185882,(Hexagrammidae_Fish:548296.66647056,Cottidae_Fish:402250.95591703):50048.25157265):17339.96540826,Anoplopomatidae_Fish:731528.66177219):15812.08925030,Triglidae_Fish:662915.87303883):12573.53999308,(Lateolabracidae_Fish:678580.92453686,Ammodytidae_Fish:638018.38207580):14812.04385033):9447.99763382,(Scorpaenidae_Fish:641734.99596492,Sebastidae_Fish:572795.35736184):24901.04549606):11529.65290118,((Caproidae_Fish:648153.11896033,(Ostraciidae_Fish:517050.93103646,Aracanidae_Fish:652140.73452610):49162.36148751):12949.50013855,((Synanceiidae_Fish:593528.11510855,(Gasterosteidae_Fish:478412.69793269,Aulorhynchidae_Fish:649701.23191620):66468.96471828):6893.10542570,Embiotocidae_Fish:619330.83873064):9660.67481396):3209.40823204):2199.71783902):4527.70098891,Platycephalidae_Fish:680732.32680980):5574.84970518,(Triacanthidae_Fish:713241.71495121,Diodontidae_Fish:694104.97937344):7861.43063085):4040.25586032,(((((((Osmeridae_Fish:667942.78028352,Retropinnidae_Fish:713276.98017851):69183.16136329,(Gonorynchidae_Fish:785148.64592239,Diplophidae_Fish:1001721.91773232):11635.72192333):19205.92494621,(((Bathylagidae_Fish:856958.63062044,Microstomatidae_Fish:770044.32234646):100791.34514929,Opisthoproctidae_Fish:631362.63688629):44790.30746216,(Leptochilichthyidae_Fish:807569.45210274,(Alepocephalidae_Fish:403444.29769316,Platytroctidae_Fish:546077.91433921):39223.83496136):132919.30259672):11145.34309281):11450.18189801,(Chlorophthalmidae_Fish:754875.64561882,(Neoscopelidae_Fish:710027.20899483,Myctophidae_Fish:612322.67714964):19831.59014215):4887.70167936):9724.53245302,(Bythitidae_Fish:716639.76366620,(Fistulariidae_Fish:724720.61032487,Centriscidae_Fish:653930.47897365):16230.33358780):4810.89900194):7688.55580607,Dactylopteridae_Fish:678275.52329527):1836.43685431,Gerreidae_Fish:741777.71623305):4639.53118315):4893.93056145,((Uranoscopidae_Fish:753433.80962758,(Datnioididae_Fish:752928.02557543,Hapalogenyidae_Fish:661198.96970600):16328.33193981):1568.79155296,Scatophagidae_Fish:741621.00678988):5218.13243168):2316.94620199):5561.57931988,(((Lotidae_Fish:603633.25185567,Gadidae_Fish:518688.89165569):137398.67253546,(Esocidae_Fish:623516.62707156,Umbridae_Fish:637434.23441086):58969.64455555):3635.44940150,((Rivulidae_Fish:719050.60513871,Gobiesocidae_Fish:717320.53124969):15113.91138994,((Solenostomidae_Fish:750209.30160400,(Trachipteridae_Fish:721856.84438794,Elassomatidae_Fish:734188.02369800):11567.29872487):6377.59808184,((((((Geotriidae_Fish:978186.71641833,((((Bucorvidae_Aves:976749.72218279,Stercorariidae_Aves:861280.94975017):91814.08448337,Curimatidae_Fish:950998.63669295):27184.92534002,Sphenodontidae_Reptiles:936031.44658626):18982.34280000,Myxinidae_Fish:918704.57036592):31281.34809243):44977.47496901,Petromyzontidae_Fish:537593.45203519):58350.58985264,(Bovichtidae_Fish:714685.19958560,((Bathydraconidae_Fish:660454.53232938,Nototheniidae_Fish:517124.62114712):83151.43168670,Channichthyidae_Fish:553129.19933387):121684.90352122):83816.00967051):8545.01586381,Scyliorhinidae_Fish:568200.82072013):16026.91537480,((((((((Didemnidae_Ascidiacea:671197.05117764,Polyclinidae_Ascidiacea:681815.27447468):61169.65162522,Clavelinidae_Ascidiacea:503716.31226196):33132.43307369,Cionidae_Ascidiacea:518651.17453745):159021.05888234,Styelidae_Ascidiacea:430704.99290483):15307.85412506,Pyuridae_Ascidiacea:535053.80930298):165586.71357380,Ascidiidae_Ascidiacea:744396.34952103):65471.76973381,Branchiostomidae_Ascidiacea:495199.43623437):177017.86672821,Dugongidae_Mammals:796878.95456337):54773.53728688):31270.70851804,(((((Pelomedusidae_Reptiles:683396.02554156,(Kinosternidae_Reptiles:686059.67784064,((Cheloniidae_Reptiles:500893.74506717,Chelydridae_Reptiles:609524.63049887):18572.54827009,(((Trionychidae_Reptiles:405781.72188447,Chelidae_Reptiles:470825.13621967):31307.01843890,(Geoemydidae_Reptiles:352522.83406168,Testudinidae_Reptiles:357073.03775289):63931.72251501):22228.57364507,Emydidae_Reptiles:615757.71081941):7356.75943991):26424.95230420):47515.45885917):28043.48127136,(((((((Odontophoridae_Aves:609509.89775495,Phasianidae_Aves:398734.73274449):22877.77089317,Numididae_Aves:790553.64657455):8431.81405982,Cracidae_Aves:601836.90745510):31263.70416486,((Cathartidae_Aves:611725.29080178,Threskiornithidae_Aves:508762.21255468):27731.09184811,(((Phaethontidae_Aves:921245.99035573,Ciconiidae_Aves:627573.56316104):35780.00300043,Otididae_Aves:757997.77594121):1740.81154465,(Emeidae_Aves:461914.76175974,Dinornithidae_Aves:474616.27300653):361547.18803218):21534.39271788):11752.85059442):42582.59096078,((((((((((Cacatuidae_Aves:976836.12514183,Psittaculidae_Aves:716472.11578043):43130.89830201,(Diomedeidae_Aves:697386.16395186,Phalacrocoracidae_Aves:782700.03396128):35011.27882211):25891.85039729,(Gaviidae_Aves:884659.58718055,Hydrobatidae_Aves:819389.54354024):18542.91895723):5204.34483757,(Phoenicopteridae_Aves:757783.92804003,Podicipedidae_Aves:680139.41133514):14233.85713320):6691.05998427,((Anhingidae_Aves:832279.86956653,Steatornithidae_Aves:776191.48515970):12981.11305777,Sagittariidae_Aves:761962.72157140):14758.31171705):7238.91206429,(Anhimidae_Aves:854395.28832413,((Upupidae_Aves:863094.09435208,Rhynochetidae_Aves:852784.92250867):7796.71869799,(((Bucconidae_Aves:790299.51897851,((Ramphastidae_Aves:882737.25029136,Meropidae_Aves:928348.27609708):23739.78444888,Megalaimidae_Aves:795933.08655850):14120.79743625):9161.18851784,Todidae_Aves:793870.70113647):2288.97832242,Brachypteraciidae_Aves:783583.62081662):13035.00320115):6431.25010957):4607.29458734):8699.38511723,(Coliidae_Aves:811121.97521094,((Coccyzidae_Aves:688006.88640152,Cuculidae_Aves:610652.10160183):52921.00841877,Neomorphidae_Aves:714484.04950209):38126.06898443):16316.95316060):4477.29831451,((Trogonidae_Aves:747457.11718012,(Procellariidae_Aves:523436.64882061,Pelecanoididae_Aves:782596.62892791):43148.76667171):8015.05183239,(((Jacanidae_Aves:636509.80452278,((Charadriidae_Aves:499572.59576045,(Recurvirostridae_Aves:552407.41751213,Haematopodidae_Aves:522730.50875461):67486.08161152):39833.93075579,((Scolopacidae_Aves:373362.05661818,(Alcidae_Aves:541935.28006201,Laridae_Aves:390106.71521348):31663.93070608):24982.61254734,(Spheniscidae_Aves:504077.74792880,(((Indicatoridae_Aves:654133.89989909,Picidae_Aves:444050.11719410):59013.40949252,(Cerylidae_Aves:532517.02502759,Alcedinidae_Aves:509445.83371760):59874.17848268):11030.00133456,(Falconidae_Aves:531765.06603605,((Anatidae_Aves:490809.13600767,(((((Ardeidae_Aves:481200.10910004,Bucerotidae_Aves:638752.35466933):20173.65561084,Accipitridae_Aves:423584.47482064):21507.26375168,(Strigidae_Aves:437313.49551617,Columbidae_Aves:433501.05093203):4648.21999499):5626.98052262,Psittacidae_Aves:423844.94911849):4666.26451406,Rallidae_Aves:378204.65010420):13108.71780674):11230.06436038,Trochilidae_Aves:448333.01486679):25032.33421427):6363.62473925):8765.82716617):10874.23096187):18400.95034733):15651.94133819):6140.94128345,(Aramidae_Aves:710112.45114139,Gruidae_Aves:480170.25070944):64555.47458412):11993.11800542,(Aegothelidae_Aves:685719.61454573,Apodidae_Aves:656916.35910028):2843.02236146):9119.66268693):9519.45917353):8187.51745283,(((((((Stenostiridae_Aves:765968.64821533,Hyliotidae_Aves:762722.83173074):10977.70847046,((Rhabdornithidae_Aves:637584.89715791,Mimidae_Aves:627271.62056121):100603.42429885,((Ploceidae_Aves:770292.72747109,Nectariniidae_Aves:723497.42628125):33193.47790488,Mohoidae_Aves:766075.27800844):12947.53898589):3378.49651384):12458.98938296,Picathartidae_Aves:832479.40445620):9910.74739344,(Notiomystidae_Aves:898100.81054713,Menuridae_Aves:861476.07898279):26204.69698022):6813.14222331,Climacteridae_Aves:804723.89403766):15954.57035834,(Dasyornithidae_Aves:815971.89981280,((((((Certhiidae_Aves:607170.53143099,Callaeidae_Aves:609162.46723294):6276.45909800,(((Paridae_Aves:394767.44110243,(Sturnidae_Aves:449880.81741826,(Turdidae_Aves:398760.18849403,Muscicapidae_Aves:321093.39306199):24385.31978832):31725.21447547):16860.68311559,Petroicidae_Aves:415238.11333946):7595.90187277,(((Pycnonotidae_Aves:460755.78387457,((Hirundinidae_Aves:492468.33299014,((Locustellidae_Aves:619517.10119848,Aegithalidae_Aves:684204.17066118):32244.15168899,Zosteropidae_Aves:597563.32583407):21062.33240059):14323.63097807,((Timaliidae_Aves:329032.61137443,Leiothrichidae_Aves:366612.81167564):22681.88224564,Sylviidae_Aves:325192.30456867):24041.84807937):6217.44542425):20113.10433474,Alaudidae_Aves:543285.05736107):5102.31756124,(Phylloscopidae_Aves:459526.21588537,Sittidae_Aves:539379.73777394):44740.43952096):1685.39563058):14054.69439050):4434.91470101,((((((Fringillidae_Aves:261637.33467990,((Parulidae_Aves:675937.47395924,Passerellidae_Aves:427488.54855739):33484.05369829,Icteridae_Aves:338467.17117414):36519.11764780):23456.47857197,(Thraupidae_Aves:330811.48758961,Motacillidae_Aves:454283.29137289):25125.10123009):41475.77697145,Passeridae_Aves:343774.75129287):17180.56613825,Estrildidae_Aves:554728.51976227):26040.51994039,Irenidae_Aves:514220.08561215):12756.84428218,Dicaeidae_Aves:576794.85765675):11278.19176230):23631.03161090,Melanocharitidae_Aves:613820.41747550):12125.77881521,(((Rhipiduridae_Aves:554609.99076580,(Dicruridae_Aves:474540.74617105,((Pachycephalidae_Aves:331658.52362804,Corvidae_Aves:359983.84888342):16922.76064042,Cinclosomatidae_Aves:458310.90458354):4897.91419881):22726.17458943):1736.79860863,Laniidae_Aves:581901.10181037):7922.92218447,((Monarchidae_Aves:595226.70335680,(((Vireonidae_Aves:748906.43639155,Artamidae_Aves:741174.70440603):2342.82443918,(Platysteiridae_Aves:748213.61107609,Paramythiidae_Aves:763455.34119392):9607.26853707):24584.67181472,(Corcoracidae_Aves:722888.86386248,Paradisaeidae_Aves:722428.79183702):17754.62337442):22464.55862201):5768.42076349,Campephagidae_Aves:608436.99797006):12370.59945436):34239.85460560):24438.27498242,((Acanthizidae_Aves:598428.52587416,Meliphagidae_Aves:488102.58627825):39241.82581463,Maluridae_Aves:620757.92372525):7701.74755868):26514.33476078):1477.17262114):52457.69562037,((Pipridae_Aves:820507.28174586,((Tyrannidae_Aves:382688.86472034,Cotingidae_Aves:485964.16602825):84409.07734073,((Furnariidae_Aves:538368.47961232,Dendrocolaptidae_Aves:533010.90715631):80364.06041691,Thamnophilidae_Aves:619559.01297546):15744.32792028):23777.52864514):23794.03765248,Philepittidae_Aves:839294.99955905):26040.94494513):11853.41547599):10162.47625589,(((Struthionidae_Aves:788106.54148794,(Apterygidae_Aves:778746.49857966,Dromaiidae_Aves:774763.46156508):11599.46739156):29668.23769327,Rheidae_Aves:728735.91168216):23424.63277376,Tinamidae_Aves:681769.76581074):21295.68777560):4284.06627686):13613.81747303,Centropidae_Aves:707505.66716460):50712.75016004,((((((Diplodactylidae_Reptiles:902781.55300992,Pygopodidae_Reptiles:852377.06645639):51728.66311093,((((Carettochelyidae_Reptiles:806673.40895606,Leptotyphlopidae_Reptiles:907946.44779263):20799.29051074,Sooglossidae_Amphibia:855721.77225232):7325.08629200,(Shinisauridae_Reptiles:849466.18304638,Helodermatidae_Reptiles:881121.15106084):30020.10543233):4208.51535486,Gymnophthalmidae_Reptiles:962040.43038177):4182.74869358):2526.66562451,(Xantusiidae_Reptiles:887382.05204273,(Cordylidae_Reptiles:950812.60406436,Polychrotidae_Reptiles:923191.10851501):1073.73707688):8547.10235582):8607.99086475,Rhineuridae_Reptiles:912812.48580249):8169.91349268,((Trogonophidae_Reptiles:862845.56421232,Blanidae_Reptiles:876201.02606004):26361.92018459,(Amphisbaenidae_Reptiles:680281.67454905,Bipedidae_Reptiles:672603.31867851):21130.59813159):32494.61435069):18429.80651612,((((Pareatidae_Reptiles:654314.89577675,Xenodermatidae_Reptiles:642300.20633881):15176.17231821,(((Dipsadidae_Reptiles:496028.14687701,Colubridae_Reptiles:302924.66019164):7300.36717969,Elapidae_Reptiles:425583.93380230):26374.15841185,Viperidae_Reptiles:390573.44983129):43474.60487115):30188.02995425,Pythonidae_Reptiles:573256.74964464):34719.31597453,((Hydrophiidae_Reptiles:906244.76822046,((Xenopeltidae_Reptiles:837940.17883538,Boidae_Reptiles:875460.69560525):39684.78491436,(Cylindrophiidae_Reptiles:778756.81741090,Acrochordidae_Reptiles:802343.48466584):11126.13666535):19563.21939522):3425.06882995,Homalopsidae_Reptiles:815408.41692201):46060.13567690):61515.64317327):14628.12486163):9302.27452013):6016.14126033,(((Gavialidae_Reptiles:646440.50292139,Crocodylidae_Reptiles:519237.46670811):75779.53349752,Alligatoridae_Reptiles:552722.48374998):45919.05022976,Typhlopidae_Reptiles:611299.36100502):17612.74048477):14434.58955600,((((((Macroscelididae_Mammals:513578.22304707,((Tarsiidae_Mammals:572065.32253744,((Lepilemuridae_Mammals:501195.18614810,Cheirogaleidae_Mammals:404704.42654867):12883.40387951,(Lemuridae_Mammals:494841.24439674,Indriidae_Mammals:537682.40449260):4145.42035801):51636.60422074):8895.93103690,((((((((((Mephitidae_Mammals:583666.08072422,Ailuridae_Mammals:765276.23730683):41207.03551502,Procyonidae_Mammals:605029.38765177):9400.92834887,((Phocidae_Mammals:447943.59668687,Otariidae_Mammals:475832.28032139):26351.43985426,Odobenidae_Mammals:847468.72838040):27042.09801310):27128.89906382,((Mustelidae_Mammals:393071.62527358,Canidae_Mammals:466755.45705959):20338.04912461,(((Eupleridae_Mammals:412532.57128606,Herpestidae_Mammals:431895.45484816):40482.42565672,Viverridae_Mammals:420038.66875255):44110.41877715,((Felidae_Mammals:413436.59951331,Hyaenidae_Mammals:674166.11570149):17169.13732272,Ursidae_Mammals:573997.62141428):40564.62525010):11461.84232433):13772.80335164):22830.67509133,Camelidae_Mammals:628032.96217836):12447.50141158,((Rhinocerotidae_Mammals:447132.32732840,Equidae_Mammals:583704.22897261):65914.87422424,(((Moschidae_Mammals:525180.68120005,(Cervidae_Mammals:354828.67127445,Bovidae_Mammals:260387.61154897):36467.22663584):70401.32216384,Tragulidae_Mammals:477432.17945134):37262.65791959,Suidae_Mammals:598570.21261780):11992.78277140):4275.50305571):8377.92165388,(Mormoopidae_Mammals:607613.44806422,Molossidae_Mammals:687145.12964788):22563.01690814):8124.94294349,((((((Megatheriidae_Mammals:538681.16048154,Megalonychidae_Mammals:438527.81296889):73196.50502343,(Mylodontidae_Mammals:792825.06845925,Bradypodidae_Mammals:619705.78641393):16905.57551507):84131.21952822,(Myrmecophagidae_Mammals:631930.42376983,(Dasypodidae_Mammals:561777.10399814,Chlamyphoridae_Mammals:448356.12899300):62690.20240066):7406.85740785):14449.50747844,Procaviidae_Mammals:681516.06146122):12176.54237818,Tupaiidae_Mammals:679620.90706809):3201.10137064,((((Chrysochloridae_Mammals:640122.12842365,(((Trichechidae_Mammals:860028.22535405,Elephantidae_Mammals:715590.96044217):21200.26068303,(((((Octodontidae_Mammals:746850.32956328,(Myocastoridae_Mammals:773012.91964602,Ctenomyidae_Mammals:751662.51970009):2761.03255239):36098.00095563,(Erethizontidae_Mammals:783457.63242074,Chinchillidae_Mammals:818772.50858756):21399.80453947):15270.08032889,Thryonomyidae_Mammals:830988.51504935):14850.56888786,(((((Giraffidae_Mammals:712381.42144090,Antilocapridae_Mammals:683115.58884935):65562.10007557,Hippopotamidae_Mammals:819744.45262734):10918.07958679,((Pontoporiidae_Mammals:769549.73351301,(Iniidae_Mammals:715962.66438505,Lipotidae_Mammals:693806.34756657):13678.39045377):4812.24356562,(((Neobalaenidae_Mammals:655257.76152578,(Balaenidae_Mammals:542967.40134370,(Eschrichtiidae_Mammals:581655.95789354,Balaenopteridae_Mammals:356901.01789776):48676.97960229):12692.47373676):60759.85539569,((Ziphiidae_Mammals:434500.76564468,((Monodontidae_Mammals:536212.98479429,Delphinidae_Mammals:415913.66642465):9281.13333794,Phocoenidae_Mammals:583148.02629995):46197.29701383):15219.65420717,Physeteridae_Mammals:594564.76533767):30614.32203289):12357.16724585,Platanistidae_Mammals:695560.58388652):17320.89205397):74761.36665730):7072.40064406,(Tayassuidae_Mammals:770871.21095424,Tapiridae_Mammals:748544.73831470):9541.38448590):19047.17959189,(((Bathyergidae_Mammals:812737.62129689,Laonastidae_Mammals:830593.17567489):15460.75224134,Castoridae_Mammals:805635.17337243):8508.01668357,(Cynocephalidae_Mammals:864190.09522909,((Emballonuridae_Mammals:862171.76014491,(Noctilionidae_Mammals:809190.61196781,Furipteridae_Mammals:812749.55421639):14813.41974419):21670.29471484,(Hipposideridae_Mammals:796245.76477575,Megadermatidae_Mammals:932110.85957045):11746.12771078):21822.28726989):2444.74350155):6619.44704333):15341.62747155):11964.98715597,Orycteropodidae_Mammals:776943.81665340):4030.46398702):8827.88687649,Tenrecidae_Mammals:830950.34692989):15865.90737893):5652.74686505,Gliridae_Mammals:647741.44500046):10346.39132321,Anomaluridae_Mammals:669158.50668528):6461.54080760,(Caviidae_Mammals:793410.92275384,Hystricidae_Mammals:633294.44351835):18881.39052360):8735.48520123):5808.90958820):4770.63059230,(Lorisidae_Mammals:496837.20418313,Galagidae_Mammals:607488.75530001):62249.45126999):7295.56164163,(Ochotonidae_Mammals:500839.35424195,Leporidae_Mammals:587027.61918080):34622.54288438):740.39145313):9280.79501445):3437.16548943,(((Phyllostomidae_Mammals:340725.48236562,Vespertilionidae_Mammals:368736.38422587):21529.85455163,(Pteropodidae_Mammals:354641.18474645,Rhinolophidae_Mammals:522115.72489726):37803.94742542):25622.68595246,(Dipodidae_Mammals:446492.01642003,(((Spalacidae_Mammals:371684.15525236,(Cricetidae_Mammals:264673.07909033,Muridae_Mammals:236283.63591460):49073.11601905):39743.85670656,Sciuridae_Mammals:349854.64994927):4510.12094814,((Soricidae_Mammals:325980.54979235,Talpidae_Mammals:356537.86512267):20067.12321635,(Erinaceidae_Mammals:539275.38922357,Echimyidae_Mammals:460308.81265777):6777.14635536):16645.67279447):13857.32546435):5099.75939438):11878.59851991):4199.82901208,Manidae_Mammals:566902.34891131):14062.65123203,(((Hominidae_Mammals:421552.85456217,Hylobatidae_Mammals:536007.80963148):76239.33392779,Cercopithecidae_Mammals:355824.79912463):64457.65055126,(Pitheciidae_Mammals:467765.97210500,(Cebidae_Mammals:398814.22373493,(Aotidae_Mammals:696704.83527119,Atelidae_Mammals:470551.91783398):29400.32634008):22948.66166427):66504.30640225):25804.42793693):30428.20246850,((((((((Pseudocheiridae_Mammals:756311.59850086,(((Tarsipedidae_Mammals:704044.63738931,Microbiotheriidae_Mammals:724952.22386932):13638.95450729,(Platacanthomyidae_Mammals:760851.73552751,Phascolarctidae_Mammals:708801.83255392):17757.87729305):7968.94320177,Notoryctidae_Mammals:772814.43776892):9656.86048851):26288.16035458,(Myrmecobiidae_Mammals:855580.22852975,Thylacinidae_Mammals:849548.05225764):52485.45367203):2686.84431593,Vombatidae_Mammals:813733.35191608):18276.60917110,(Potoroidae_Mammals:756908.80830364,Macropodidae_Mammals:510555.11643825):45365.36751347):20851.36598491,Phalangeridae_Mammals:536109.72055656):24024.34225065,((Caenolestidae_Mammals:616585.86625715,Peramelidae_Mammals:567885.18332867):80.50171585,Didelphidae_Mammals:486076.74183051):29467.97225506):16454.23963660,Petauridae_Mammals:538000.92676696):31069.48173313,Dasyuridae_Mammals:532279.99903695):27018.86485549):20512.74417331,(((Caeciliidae_Amphibia:560978.02390547,Typhlonectidae_Amphibia:644269.17584167):37582.93075657,((Herpelidae_Amphibia:519191.20434765,((Siphonopidae_Amphibia:435551.81521182,Indotyphlidae_Amphibia:436369.09764690):23098.13449140,Ichthyophiidae_Amphibia:469740.40585817):5374.47384853):14495.07229616,Scolecomorphidae_Amphibia:656642.88502246):28846.82251078):9588.31081695,(Polypteridae_Fish:552960.50090239,(((((Phrynosomatidae_Reptiles:509407.12262721,Iguanidae_Reptiles:355774.73355863):52750.65477455,Lacertidae_Reptiles:503303.20348430):7088.65040694,((Anguidae_Reptiles:593652.72942182,(Eublepharidae_Reptiles:581184.58182579,(Sphaerodactylidae_Reptiles:714199.03967868,Phyllodactylidae_Reptiles:611951.93968316):18953.59525220):13551.82385066):6476.05813088,(Gekkonidae_Reptiles:384488.25981184,Scincidae_Reptiles:397077.85941357):30538.12086863):20187.56908302):1641.01689744,(Chamaeleonidae_Reptiles:565198.37485444,Agamidae_Reptiles:374170.15978749):31388.02592635):19350.76444952,((((((Ranidae_Amphibia:325823.72629323,Dicroglossidae_Amphibia:371445.28064448):99216.86440834,(((Hylidae_Amphibia:477657.29980179,Bufonidae_Amphibia:461199.68490936):20995.63440616,Dendrobatidae_Amphibia:540092.35002840):24242.95363952,Microhylidae_Amphibia:484938.59914573):4413.44598417):19425.69361346,Megophryidae_Amphibia:492192.04667751):27455.39551159,((Alytidae_Amphibia:718222.50708864,Bombinatoridae_Amphibia:691952.38555537):8929.34491480,Pelobatidae_Amphibia:699558.01794277):30318.34029590):7087.73963031,Pipidae_Amphibia:469627.39201446):23587.06767574,(Plethodontidae_Amphibia:483719.50495038,(Salamandridae_Amphibia:443201.69134978,(Ambystomatidae_Amphibia:565700.73603676,Hynobiidae_Amphibia:432651.64839827):43814.86780611):17998.43026765):23332.91329347):17378.23722707):5254.03918262):9619.39298635):7814.65707693):5524.58852604):20453.05964780,((((((Orectolobidae_Fish:739579.73920858,(((Stegostomatidae_Fish:703565.10903267,Rhincodontidae_Fish:632412.75487808):18643.06123462,Ginglymostomatidae_Fish:526471.84359863):58434.94391716,Hemiscylliidae_Fish:539944.07658296):37867.85939545):32956.19586193,((Pseudotriakidae_Fish:638081.20382925,Proscylliidae_Fish:642525.22478494):95951.94989395,(Sphyrnidae_Fish:693257.45382476,(Hemigaleidae_Fish:531288.23342081,(Carcharhinidae_Fish:339369.46005247,Triakidae_Fish:504045.02208009):25545.53646691):49089.10426592):16385.09869005):62137.81946576):5631.81093250,((((Megachasmidae_Fish:648617.58431218,Pseudocarchariidae_Fish:624405.58190625):43139.69768304,Mitsukurinidae_Fish:780951.74815566):24335.86538099,(Alopiidae_Fish:471902.94863288,Odontaspididae_Fish:469929.16374657):37688.10482155):62754.78338878,Heterodontidae_Fish:651744.69173541):11008.20786639):24023.35109748,(((((Somniosidae_Fish:696614.01636393,Squalidae_Fish:557713.51372364):24623.94388781,Etmopteridae_Fish:785508.90548043):24425.69468710,(Dalatiidae_Fish:808848.87208434,Pristiophoridae_Fish:996922.88490063):23545.26192004):47669.47189553,Squatinidae_Fish:615880.31382825):9280.10154059,(Hexanchidae_Fish:588979.60610448,Chlamydoselachidae_Fish:799946.53821997):81323.55403780):6124.58873163):36558.52784494,((((Potamotrygonidae_Fish:473048.67938719,Dasyatidae_Fish:419673.00457662):161593.56063108,Plesiobatidae_Fish:884592.55312702):43901.40524661,(((Rhynchobatidae_Fish:623606.48453419,Rhinidae_Fish:679609.66357981):118708.43833870,(Rhinobatidae_Fish:528156.95355482,Pristidae_Fish:475874.25985549):24234.96193537):52622.90075749,(Anacanthobatidae_Fish:813080.32040982,Rajidae_Fish:552517.36512784):62747.69147211):1445.10174310):16432.29576825,Narcinidae_Fish:741355.59271819):2916.14048247):41456.71725084,((((Chikilidae_Amphibia:831858.76069400,Callorhinchidae_Fish:857094.59500668):27474.37353161,(Cryptobranchidae_Amphibia:829285.04899504,Sirenidae_Amphibia:861297.05814256):13659.36895401):21745.22379212,(Tachyglossidae_Mammals:709826.88979143,Ornithorhynchidae_Mammals:820004.11629289):121386.84855240):10042.59173328,((Protopteridae_Fish:902048.32186314,Lepidosirenidae_Fish:888549.48297734):40875.00003154,(Rhinatrematidae_Amphibia:964864.98598398,(((((((((Hemisotidae_Amphibia:1185528.40340296,(Pyxicephalidae_Amphibia:1359982.11817342,Hyperoliidae_Amphibia:1288070.48652002):82007.59671053):119031.12370515,((Chimaeridae_Fish:785293.00040653,Rhinochimaeridae_Fish:1038538.12246358):45574.25771364,Rhacophoridae_Amphibia:745855.95391729):73573.94716075):37647.21475905,Rhyacotritonidae_Amphibia:1231623.21952173):30705.04762009,Platysternidae_Reptiles:1026989.56157554):13397.06554077,((Samaridae_Fish:1045112.06195348,(Ceratiidae_Fish:1084177.62092353,(Stomiidae_Fish:1040950.01002656,Aulostomidae_Fish:1032169.43052819):18705.83403382):46949.39027282):14442.14140726,Champsodontidae_Fish:1072123.68082232):18327.63162757):28509.26921453,((Ceratophryidae_Amphibia:922916.18478887,Limnodynastidae_Amphibia:1020181.23444834):12232.30682476,Leptodactylidae_Amphibia:1071201.33859551):22501.11254334):22879.48110043,Heleophrynidae_Amphibia:967263.24282519):19279.36765820,Ceratobatrachidae_Amphibia:970535.23037671):23229.48571048,((Rhinophrynidae_Amphibia:945380.31148255,Pelodytidae_Amphibia:966238.95201552):9967.62278112,Leiopelmatidae_Amphibia:895472.02015747):8037.57862401):9360.53352659):10308.15184583):13507.45918523):7145.85921707):24571.28596912):18751.31918763):20812.53048886):6698.92610457):6672.30556798):9181.72274271):9487.06913436,Pseudochromidae_Fish:677821.94570718):6364.14084815,(Synbranchidae_Fish:668048.60559595,Leiognathidae_Fish:671222.63020603):15286.66465848):12632.54470066,Pristigasteridae_Fish:739782.46593197):8301.30989988):3101.07408400):11183.70558213,Lepisosteidae_Fish:689661.06964227):1228.81650995,Hiodontidae_Fish:730187.24861131):11525.59658772):11763.14508092):5007.57885418,(Ceratodontidae_Fish:883707.10146515,Coelacanthidae_Fish:794077.29165800):29977.88096524):12046.07528085,(Aphredoderidae_Fish:865770.98922042,((((((Monocentridae_Fish:699558.77735344,(Anoplogasteridae_Fish:708782.68133007,Trachichthyidae_Fish:708781.67100705):7321.67113076):109577.04711175,((Barbourisiidae_Fish:763852.33380952,Rondeletiidae_Fish:800097.43954144):47577.58316246,(Melamphaidae_Fish:806380.41607509,Berycidae_Fish:647834.29487934):50615.28695609):11242.57391057):26968.79344401,(((Bedotiidae_Fish:811652.47326649,Isonidae_Fish:869956.49528080):32882.40912114,(((((((Agonidae_Fish:795053.64302676,Psychrolutidae_Fish:766694.11495546):46991.59859699,Trichodontidae_Fish:832303.35049817):34685.51194078,(Liparidae_Fish:855059.97667749,Cyclopteridae_Fish:794592.85182692):27259.82989591):26730.36685701,Peristediidae_Fish:855165.90808070):8461.09265886,(Eleginopidae_Fish:940427.52965584,(Hypoptychidae_Fish:932039.63619897,Odacidae_Fish:932164.92895484):8650.82724961):7751.95734549):2919.51284481,Hoplichthyidae_Fish:882250.27704384):8744.88132219,((((((Trichonotidae_Fish:1018758.62761857,Cyclopsettidae_Fish:936332.03475222):14953.69763823,((Indostomidae_Fish:885761.87641629,((Lampridae_Fish:877058.12028361,Gonostomatidae_Fish:885269.34866245):10689.21225656,(Percopsidae_Fish:873592.45072606,Diretmidae_Fish:860393.79751418):19035.77237321):7012.69714657):24675.73019040,Aulopidae_Fish:898441.35813976):4120.67639921):9627.84545110,((Kraemeriidae_Fish:948632.78988075,Ogcocephalidae_Fish:955496.30189655):13302.98269327,(((((Caulophrynidae_Fish:828080.67935122,Gigantactinidae_Fish:752014.09467530):36154.28317449,Neoceratiidae_Fish:895635.27355616):12500.90174034,(Thaumatichthyidae_Fish:822028.16779586,(Oneirodidae_Fish:835680.52563039,((Himantolophidae_Fish:639762.98905692,Diceratiidae_Fish:598773.00931541):27255.25447185,Melanocetidae_Fish:679071.56432097):75070.92840836):38758.07415860):29486.92388799):22167.32731140,Chaunacidae_Fish:863201.48684237):16287.06920350,Linophrynidae_Fish:932442.01265624):17598.71082484):8761.74590005):1343.40270718,(Pempheridae_Fish:959286.85950103,Cepolidae_Fish:908548.97917570):9199.58971850):2882.60067591,(Achiridae_Fish:879577.76409876,Ambassidae_Fish:952773.66779535):19812.19629969):3219.86037608,((Lobotidae_Fish:947274.24229739,Badidae_Fish:905958.87249192):7733.40024636,(Arripidae_Fish:960446.99199276,(Percophidae_Fish:961554.67279992,Centracanthidae_Fish:905237.94630031):6684.66663209):4003.35671069):5907.30893040):3479.96564265):4360.20535516):4316.69565896,(Anabantidae_Fish:869717.48459504,(((((Lactariidae_Fish:826517.96092195,Psettodidae_Fish:907703.23929881):5777.23458082,(Menidae_Fish:816681.03795304,Toxotidae_Fish:792996.11062623):4627.45218001):9411.56377187,Xiphiidae_Fish:838568.81315704):12726.40161143,((Bathyclupeidae_Fish:885667.65316636,Kuhliidae_Fish:860608.38547492):9190.47445891,((((Epigonidae_Fish:700047.50758951,Howellidae_Fish:698408.50885026):114562.61426833,(Banjosidae_Fish:663609.01151104,Pentacerotidae_Fish:606844.66492546):59598.33819093):8824.90192914,(Enoplosidae_Fish:840748.13639463,Cheilodactylidae_Fish:826149.82955198):14037.50034529):6709.55335415,(Zanclidae_Fish:894184.44529518,((Emmelichthyidae_Fish:746745.81644013,Monodactylidae_Fish:760779.93422358):23079.32628232,(Triodontidae_Fish:770853.22520573,Luvaridae_Fish:813737.90531749):8503.10669950):12323.19224767):10894.44098816):4897.64494684):7238.71845767):8733.40415267,(Opistognathidae_Fish:845435.80875789,Rhyacichthyidae_Fish:862411.41605850):12463.10178628):5877.19158322):1986.31249619):7672.41090636):11661.70684413,Pegasidae_Fish:886552.11921238):13227.54794202,((((Oreosomatidae_Fish:700800.95401206,Zenionidae_Fish:774251.90066352):24216.62626941,Parazenidae_Fish:831814.63842926):16191.61838665,Zeidae_Fish:644493.41917905):45818.91526773,(Polymixiidae_Fish:707499.50028034,Ateleopodidae_Fish:739608.45572777):6444.80457124):13299.27903566):2373.43052856,((Draconettidae_Fish:868410.94072921,((Zenarchopteridae_Fish:654087.53037719,Belonidae_Fish:467878.11826447):172274.88199368,Echeneidae_Fish:828697.54998456):6907.53436931):11836.06238545,(Kurtidae_Fish:802216.47985057,((Apteronotidae_Fish:788139.00623781,Pantodontidae_Fish:781881.56369069):21614.05036981,Stylephoridae_Fish:798686.16222769):22965.05108373):15782.68273508):6294.44199249):6254.29245264):9446.46543632):7854.25304704):19689.15876168):4147.61672073,(Distichodontidae_Fish:750949.61920441,Citharinidae_Fish:618743.97383197):55504.99488835):20015.35981188):10347.48808339,((Clariidae_Fish:489879.45072929,Heteropneustidae_Fish:730748.16050774):46802.11361785,((((Pangasiidae_Fish:447024.85923078,(Auchenipteridae_Fish:683682.61757906,Pimelodidae_Fish:416138.95385723):49837.09142247):40953.65513054,(((Bagridae_Fish:402454.05065025,Siluridae_Fish:411412.47409675):17411.31806732,(Sisoridae_Fish:385938.46200279,Amblycipitidae_Fish:575054.16672620):17188.22368303):5461.30933248,Ictaluridae_Fish:490892.98462100):15892.40488565):22221.43120927,(Callichthyidae_Fish:669039.17157644,Loricariidae_Fish:494361.01405161):25605.49342380):12462.04642705,Doradidae_Fish:611651.34306632):13743.28584250):24781.59117403):8644.05893738):2981.45698291,((Schilbidae_Fish:773737.03834891,(Claroteidae_Fish:780920.43615019,(Auchenoglanididae_Fish:726759.51628675,Mochokidae_Fish:727751.71448806):24630.92074888):2299.06501250):4667.08092788,Ariidae_Fish:700821.33867478):9147.69838764):2433.16229025,Cranoglanididae_Fish:782977.15206475):13342.41853098,Malapteruridae_Fish:778945.71538529):16802.99604674,Pseudopimelodidae_Fish:785064.92015705,Ailiidae_Fish:748683.80530512);
```
